# Towards reliable named entity recognition in the biomedical domain

**DOI:** 10.1101/526244

**Authors:** John M. Giorgi, Gary D. Bader

## Abstract

**Motivation:** Automatic biomedical named entity recognition (BioNER) is a key task in biomedical information extraction (IE). For some time, state-of-the-art BioNER has been dominated by machine learning methods, particularly conditional random fields (CRFs), with a recent focus on deep learning. However, recent work has suggested that the high performance of CRFs for BioNER may not generalize to corpora other than the one it was trained on. In our analysis, we find that a popular deep learning-based approach to BioNER, known as bidirectional long short-term memory network-conditional random field (BiLSTM-CRF), is correspondingly poor at generalizing – often dramatically overfitting the corpus it was trained on. To address this, we evaluate three modifications of BiLSTM-CRF for BioNER to alleviate overfitting and improve generalization: improved regularization via variational dropout, transfer learning, and multi-task learning.

**Results:** We measure the effect that each strategy has when training/testing on the same corpus (“in-corpus” performance) and when training on one corpus and evaluating on another (“out-of-corpus” performance), our measure of the model’s ability to generalize. We found that variational dropout improves out-of-corpus performance by an average of 4.62%, transfer learning by 6.48% and multi-task learning by 8.42%. The maximal increase we identified combines multi-task learning and variational dropout, which boosts out-of-corpus performance by 10.75%. Furthermore, we make available a new open-source tool, called Saber, that implements our best BioNER models.

**Availability:** Source code for our biomedical IE tool is available at https://github.com/BaderLab/saber. Corpora and other resources used in this study are available at https://github.com/BaderLab/Towards-reliable-BioNER.

## Additional File 3 for "Towards reliable named entity recognition in the biomedical domain": all_pmids_blacklist.txt

```
96075792
7208984
1441818
10747931
23330847
23330848
20840499
20840506
20840508
20840510
20840511
20447294
8650818
917572
23461969
10747987
23330908
23068768
20971620
7471210
20840555
2752629
3276924
8257666
23199882
2752651
83230863
10748054
23330971
23330972
20840607
20840608
20840609
20840610
20840611
4194466
524451
7340196
23330984
1310899
8519862
9568445
98042055
23331020
10748113
9961682
1310935
23462104
917721
15991002
8257754
23462105
10748125
15859940
23199983
23199984
23199985
96338163
23199987
23199989
23199990
23199991
23199992
23199993
23199994
23331067
23199996
23199988
23199998
23199999
23200000
23200002
23200004
23200005
23200006
10748175
23331095
99090715
1835291
93061407
2883871
3146017
8913186
10748194
9568549
10617126
10748204
10092847
23462193
23462194
6816053
10617144
10092856
21496127
21496128
23462211
23462212
23462213
97255754
7864652
6685004
23462233
4325736
23331178
7078263
20971898
20971899
20971900
20971901
20971902
99221887
20971903
20971904
20971905
20971906
20971907
20971909
20971910
20971911
20971912
20971913
20971914
20971915
20971916
7864709
1048968
11403663
2228615
10617232
23462281
12452237
10355085
23462293
1573270
23462308
98304427
23331245
23331263
10486210
11403719
92013023
8258025
23462379
23462380
23462381
11796977
23200243
4063732
23200245
23200246
6685177
23200253
23200254
23200255
7995910
8651278
92013087
2621983
11534900
96338485
21103162
21889597
19923525
9831002
23462505
23462506
10224244
23462526
10224257
2491010
94110342
656008
21103247
94110361
131739
3015327
10224289
10224293
11535014
23462569
23462583
6816442
23069372
23069375
21103296
12452552
23331539
99353321
99353322
11404016
11404019
23331575
23462665
23462666
10617613
23462671
23462672
23331618
11535140
23069477
7865129
23462698
9175858
92144438
81265481
2229068
8389453
9700175
2229072
10355536
23331669
98435936
6685536
6816609
22676342
10224513
94110603
23462797
3015567
23462812
23462814
23069619
3670965
9307065
23331770
3015611
23069627
9831355
23593923
8520646
6685643
3015628
9438165
2884570
23200732
8258524
23200734
23200735
23200736
23462886
23593960
1311721
23200747
8782829
2884595
23200778
2360336
23331859
11404312
1967130
918556
3146784
23594027
3933232
8913974
23594047
11011139
21496906
21496907
8651853
93324366
21496910
99091536
21496911
21496912
21496915
3802195
10224758
23200887
23200888
23594105
23200901
11535532
23200942
23200943
9307312
23200944
23200945
99091640
10355910
6292680
11928786
97387731
10749145
9438427
23594210
1443047
23201002
23201003
10749166
21497073
2884860
23463168
12059909
1312005
96208140
3015953
99353876
23201051
23201055
7341346
9700644
2229541
21497131
21497133
8652081
23594296
23594297
23594299
23594301
23594303
23594304
23201092
23463238
23594310
23594314
8783180
12584269
23463253
23201124
23594342
22939001
1967484
23201179
23594396
23201180
6161823
23463333
23463334
23463336
10225068
10487217
23463352
7865786
7865787
10618304
7472582
23201223
8127950
8914388
11535832
6555107
10880486
8390120
23332347
10487307
7603726
7865876
23201309
23201310
7865895
6948398
23201331
23201337
7865917
2623038
1705541
1606
6817363
3933784
8914522
23201370
23201371
23332447
7472736
8914532
1312363
3016301
3540591
99223160
10225279
6817410
9045636
6948493
23201439
23201441
23201442
9832099
23201447
23201449
23201451
97126060
23201452
2361008
23463609
98305722
10880702
11536063
23594687
8521414
23463634
10094314
3409645
9570030
23463664
7997174
6686454
9176837
11273995
23463696
10618645
1050400
21366562
21366563
21366564
21366565
23594789
9045805
8783666
23463732
3016506
9570107
10094396
9045842
9570133
23201622
17696610
15075188
3540853
11274109
2885517
23332751
10487695
9570197
10749849
23332762
10487710
94242719
9045919
1443748
11274149
20973483
1968043
98043822
3934126
19531695
3409843
20580277
1968061
8259519
99223488
10487744
11274179
11274184
10487753
10487759
7604176
10487760
10487762
22677456
2004
10094552
23463898
10094559
22677475
99223528
10749932
3278829
6162419
8521717
23594999
9046013
12716030
99092484
6948868
99223566
7473169
1968156
23595053
23595055
264240
23595057
23595058
9832504
9832511
8259650
10750020
10750021
9832518
9046090
9308234
9177169
5769307
8390747
133214
1968224
8915051
10094701
19269743
10487921
11274357
8128629
98306174
11274368
23201927
3147912
6293644
98437269
9046186
92407982
8390831
3016883
97126580
22546614
22546615
22546616
92408021
94243031
23333093
2361575
9701609
21235950
9701616
94111992
22284538
10881275
22939899
20580606
21498113
21498115
23070981
3541263
10488087
10488088
10225945
6687006
10619169
7735590
22939943
99354925
23333175
23333176
92408125
23333184
6818113
10488129
11274563
10488147
10488148
23202134
23333208
1313112
22940000
22940001
10226029
9046384
10619254
23071106
88213897
23333261
10226074
23595419
133535
23464357
2099622
9439660
19139001
23333305
8128954
9701821
22809021
8522175
23202249
23202250
3934667
10095059
3672532
2361812
10095062
10619353
1968617
133615
23595510
9701895
3017225
10488337
96209427
7735833
23595554
7604783
23333424
8915508
10750524
23071294
22678081
23202371
21105220
23202372
8522307
11012680
23464521
23464520
23464522
23595593
7473742
93194832
17828434
2886237
6294111
15207008
20974179
20974180
920167
8915559
23595637
4196986
22940283
21105279
23333503
23464578
93194883
9570952
23202442
9964171
5114515
93194904
18483878
23464618
23595692
23464629
11406007
1837756
23464637
23333573
23333575
23333576
11406025
23333577
23464650
23333583
18221780
1837787
23464667
23595773
97127169
9177857
23333639
23333640
23333641
8522511
23333647
1837842
23333650
23202585
8522530
23464739
16255782
22809387
2362161
11799346
22940465
22940466
23464759
23464760
920381
23333716
23464789
23333717
90311515
23464805
23464810
8391534
2231162
23464829
23333767
23595911
3935117
4066194
98438043
4852635
23464859
7474078
23333790
22940575
9440166
23464873
2886572
23464881
1313715
91098050
11406277
99355592
23333834
7474124
11013079
7474140
23464929
4066274
6163433
12585968
10357751
23333897
23333899
23333900
84282381
23333901
23333907
23333908
23596058
8260635
23464990
23202847
23202848
23202846
23202851
23202852
10488875
23596084
23596091
23202880
8391748
23202888
94375000
23465048
23596124
23465061
1313894
10620010
23465066
22809709
23333998
23465072
10882163
6950004
7605382
9833610
3935375
10226838
3411101
9178269
96079009
98045094
23202986
22940854
2231479
22940855
94375097
23334082
23334083
23334090
21105872
6687953
7867604
9047252
1707231
9964770
23596260
23596261
7867622
9571563
19139825
9833740
3017996
10358031
9309457
7474451
98438422
8523031
23334176
9702690
23596325
23596326
23596327
4328746
15338796
9047344
11406642
10358075
10358079
10358080
10358083
23596359
1838407
98438501
9440616
17042797
7081327
99356019
8654200
10358138
9178491
9178494
98438540
2887062
95161757
10882462
8129955
10751398
10620335
23334322
2362803
98438583
7474617
98438586
23334329
17042884
921032
15863244
23334349
5901778
22678994
99225046
99225047
17042910
23334403
8392221
23334429
21237280
8654375
3673640
7867944
3935797
11800119
16911931
7474772
9834070
91098724
1969772
9703021
23072367
96341625
23465594
23203454
9178752
23334529
23465612
23465613
23465614
96210575
1314457
95162017
9965234
23334583
7737024
22417089
20713166
11275986
99225313
7605990
265964
22941424
3018491
528144
8261398
8523545
7737118
11669281
10882850
8523566
921394
10489680
97128276
22548320
23334753
8392553
10620777
9703276
22548348
6426493
6295429
23465865
22548364
23334800
3542945
3805090
3280807
23596972
23596975
23596978
11407289
10096573
92147648
8916928
23334855
99225548
3149774
23334864
99225553
94375892
23597018
10489822
8916960
11669476
20582375
2625524
23597047
9703418
23597051
93065212
98308097
3674116
97259535
3280912
23597071
23597075
23597080
9834521
1314841
23203870
23334943
23597098
23597099
96079922
3280946
1708098
23334979
11014213
9572428
23597133
9703501
23203920
11407448
1577056
1445986
8654946
23203941
23335024
23335025
7999604
97390710
23335030
23335034
2756731
11276426
9572491
4460692
23072918
23597210
9572511
23072941
3150015
23335106
4067540
8786135
23335133
10359014
1446132
23466228
23466229
23466230
23466231
23466232
23466234
23466235
23597309
91361546
2756878
23204110
23204111
7606548
8917270
11407650
10228009
11800878
23073075
23335220
1839414
921911
11014465
23335243
9965909
11145562
11145563
23597402
23466330
11145566
23466331
23466332
11145571
23466342
98439530
97128814
12063090
11145590
8130942
1970560
9441664
23597443
23597444
23597445
9703816
23597449
23597450
23073171
23335320
8262041
99357094
8262054
2757033
23335346
8262067
23466420
23597490
8393143
10228155
8917435
10228157
10752450
23597506
23597507
8524229
23597510
23597511
23597508
8524235
23466444
9441746
23204306
3150296
23466459
23466460
23466461
10752475
10097120
23335392
8524260
23204325
23335398
1315306
8524267
397806
20582895
8524272
7999982
11145717
23466488
659962
7999995
8524284
21238271
8524292
23466500
8524294
23466501
1577476
91099657
23335435
11145743
23335441
7475733
15602202
8524314
23335450
23466526
9048617
8917548
3936828
3412544
23466565
9704006
8000074
6165068
11145813
7737944
23335515
23204443
9572965
23466606
22155887
8000112
9310836
9572990
6689413
8655497
23335561
6165132
23335565
11145887
11014821
23204517
7738026
95031992
8917696
8655555
23335626
23335627
23597790
95163103
17437408
23597791
23597793
11408099
1708771
11145955
1708774
9442017
21369576
9442024
6689513
10490604
1970926
9442031
10490609
23466742
17175308
1577740
10490639
10359575
9442072
1577763
10490662
1970984
10359603
20190018
20190019
20190020
9573187
10228561
9573202
1577819
10359664
11801459
10359673
1315706
23466874
9573244
9442172
3543936
23335817
96211859
23335833
7607197
22549410
8000427
1446828
94376879
9311164
7607233
7476164
10490822
10490826
11408338
8131545
10490843
23598043
23598046
136175
8000497
1971191
23467004
23598085
23467017
23467018
3937294
11015197
11015200
93066282
6165551
10228795
7345217
11539522
10490955
98440284
9835615
9049198
99357809
9704569
23336063
23336064
21369994
7214230
8131746
8787110
99357866
99357867
9049270
95163578
11408575
95163587
3937481
11408591
9049306
11408604
21632222
21632223
3020001
9049313
23074021
2757862
23074026
7607537
23074035
95032566
10491133
22287617
6296833
2495745
10097932
94246160
1447189
3413271
7869721
2233626
6821147
23598363
23598364
23598368
91100449
23074081
23074088
23074095
10491187
4068663
3282232
23598400
98309442
10491213
2233680
9311568
98440543
23074145
23598442
2233715
7607669
23598454
23598455
23074173
23598462
7607677
2233729
1840513
11408774
21370254
21370255
23336337
9704857
22943130
4068774
1709486
23336368
8918456
21239227
21239228
8918464
7738839
7869913
7476701
9704927
1840608
1840607
3806696
7869937
23336435
267764
9311732
23336441
97261053
9180687
10753553
2102823
2102831
6035001
9311808
9311810
1709636
1840711
7214665
11277913
2496090
9311835
2496100
4068969
1316459
1316461
10622574
2496109
10622576
8001136
23336565
1316476
10360454
2889352
23205514
23467673
23205533
2365090
93329079
23205561
24778426
23205567
23205571
23205584
3020513
23205610
7476971
2758382
99096304
23205634
1840902
2365205
2889495
23336729
9312025
8918810
9312028
3544858
9312032
8656672
23205668
2365225
9705258
23336753
23598904
5642051
9705283
1316680
23205707
11016014
94246743
9312087
23205725
23205727
7870305
20977507
20977508
2103140
8918885
21108585
9705324
23205740
1316718
10884978
3282813
3413890
23205763
2234245
9705352
20584330
7083920
3676049
23205778
3676054
8918934
23599006
23599007
10229668
10098601
10229682
91101115
91363265
9181130
7608268
11278286
11278290
96212948
11802580
22812637
8132574
2234345
11802601
22812659
7739382
7477245
10360839
3676174
23599124
9705497
1316900
11278390
10098744
11278400
23468099
23468100
23337040
23337041
9705564
11278440
2103403
8394862
10360947
137340
11278461
7739520
20584588
23468173
7739542
7739544
11278488
1972379
23468189
1185956
7084198
1448107
7739566
23075005
20584648
10361038
22288603
10492127
8919272
8657135
23337202
11278583
96082168
8919289
8395004
21108989
8263933
8657150
11278594
8395010
8657157
8395014
10754312
10492169
11278604
11278610
21109013
23468310
8657183
3021088
23337256
23337257
22944045
22944068
22944069
23599431
7608649
23599433
2365769
11278671
9836881
23075165
23468386
2234731
23468408
23206272
23206276
4069770
23468426
1317264
80222614
18356633
23206310
23468458
97261995
23337388
23337386
8001966
23337397
19667393
137671
96082382
1579472
12851669
2890200
11147747
11278819
6691304
11540991
11278848
11278855
11016724
9443866
11016737
1186344
23337516
10099247
23337520
23468593
7739955
23337523
23337525
23337524
23337529
23337530
9050689
21240390
7084617
99097163
10885708
11278928
21240402
23337567
23337568
94116450
10885731
23206503
9443948
10885750
23337596
23337597
23337598
23337599
23337600
23337602
9443972
9443973
23337607
7608968
21895817
9443978
96344715
21895819
98310801
11016850
1710766
1710768
11803325
11410110
17439425
7609037
19274460
7477981
9050847
9050861
5774062
9050866
21109491
9050867
6822645
9050868
7609079
11016954
81271552
11279108
21371655
21371656
21371657
21371658
10623758
7084814
9575187
22813462
9575217
10623804
21240651
22944593
21371733
21240664
99097434
21371747
3545955
98048869
8919907
99097447
1448806
11279207
25041770
21240683
21240684
10099576
8133502
1710979
8264579
8395654
8264583
97000328
12589964
8264591
8395681
91364264
3283881
8264617
21240749
21240752
8919986
23337911
22420410
22813627
22813628
1711041
23337925
11279304
1711048
8264650
23206861
23206862
23206865
23206867
1448917
23337941
11279324
9444316
86121439
6953957
21109735
3939317
22158333
8657918
8002564
11279385
7609372
99228708
23338044
9706565
7740487
7740490
23206990
23206991
97131617
11410563
83106949
23207055
23207056
15867025
9837715
9706643
1973404
99228859
97131727
1449183
22551778
7871718
11410664
22551786
23600364
7478514
11410679
7478523
7478525
6167806
23207166
9837824
12852481
7871754
7871755
7871757
1056013
23600402
10493203
81141012
18619688
6429992
8002857
11148589
97131823
23600432
3022129
9182527
1842498
4070725
23207249
23207250
9837907
23207251
23207252
8396120
9837913
9837914
23600476
98311520
9837920
23600486
11279720
9837945
11672959
23600526
7871891
9837978
23207322
23207323
8002973
23207328
1318310
11804081
8920499
8789439
8789441
11804100
23600593
9313755
8134108
8134115
23600612
8396261
1449452
21241326
21241327
21241328
21241329
21241330
21241331
21241332
2629109
23207409
23600626
9182707
6692345
92020218
90185221
23600646
9051656
23600648
23600654
7347728
23600656
23600657
97132051
2760209
22945305
23600667
23338525
23338536
23338537
97132074
9838122
23338539
23600682
23207477
5119546
23600698
23600708
23600717
21110357
23600735
2236002
23600748
23469681
23600754
2236022
23469688
20192893
663166
10493575
10493580
1711760
23600789
4071063
2236060
10231454
99098272
2236064
23600800
6692517
23600807
9182899
15605432
23469757
23469759
23469760
1580738
7610052
23076553
23469780
23469781
10231513
97394399
23600865
663266
4071154
23600887
23207679
2498322
10624787
23600914
6692631
24911645
10231581
23600925
98049829
95166251
11018028
95166259
95166264
23600958
99098435
7741255
1318739
23338843
11804510
23469923
23469924
23469927
8396657
23207801
8396667
8265602
23076740
96214919
7479194
6823837
22945693
23076766
10756007
8396713
9183145
97263535
10756020
10493876
23601082
23470011
97132479
96214987
8396749
23470034
7610324
21241815
99229667
2367462
23076840
9707498
8171
99360752
23470072
6299641
23470073
2367482
23470076
23470077
23470079
22945792
23470080
9314306
10362897
23470104
23470105
23339036
23339052
23601203
10231862
17702969
9707577
3678269
23339076
23208007
23470152
94249033
23470166
2498652
23601248
23470181
9445488
401521
92020850
8396913
8003700
23470196
23470204
10756225
23470217
97263762
1319059
11542677
3154072
2105497
11149472
7872673
11411623
1712296
23339181
9183406
7217329
9314487
96215235
5120197
23470280
23470287
2760922
23601371
8265955
23601382
23601383
23601384
9314537
23601385
23601386
23601387
23601388
23601390
23601391
23601389
23077105
23601393
23601395
23601396
23470325
23601397
23601399
23601392
23601401
23601402
23601403
11542780
23601404
23601407
23601409
23601410
23601411
23601412
23601413
23601414
9314570
401676
10232078
21111055
8790288
8790291
7872788
23470359
3678494
22683935
99098921
8921387
2761008
23077183
4989251
8397123
8528198
8528199
8528200
23339339
23470418
7610716
1581409
139624
7610735
17965424
1057137
8790387
3940733
99099017
8790412
97132947
10625438
10101159
2761150
23601605
10101198
3940818
9576915
10625494
23339480
23208411
23601640
23601649
12198388
11411961
22815230
1581577
22815248
7479827
23339547
23601700
23470629
17572393
23601708
23601709
23601710
23601711
4727344
139827
23339572
23339577
8659522
8921667
7742024
22815312
96215633
23339604
8659545
23601753
1974876
8659549
8528479
23470692
23339625
23339629
11543154
10363517
94118533
23339654
23339663
23339664
10625683
23339678
23208609
23339682
11936424
15737522
23470776
23208666
23339742
23339744
23864035
10887912
8135424
21111553
664320
23339777
3285764
8921865
20980495
20980497
20980498
20980499
2761492
20980500
91366165
20980501
10232600
20980503
20980502
20980504
20980505
20980506
20980508
20980509
20980510
20980507
11150114
20980513
20980511
20980515
20980516
20980517
20980518
20980519
20980520
20980521
20980522
20980523
20980524
20980525
20980526
11281201
23339830
8659767
3023679
1450815
2761537
3023682
2761540
23601990
23470922
23339853
23339855
23208787
8004442
23339884
140144
11281268
1975157
23208822
95036290
18752389
926604
22946701
7611277
2630543
9577365
8528796
1319838
9708450
95036334
2106287
9577395
23471029
23339966
23339967
23339974
2892762
23602152
11150315
10101744
98051057
3023859
6300662
23208951
11019257
23208955
3023887
3417104
23471121
23208978
926751
10232872
90317873
23471156
3810361
1713213
23340093
8004674
98313295
23340113
7742550
90317911
7873631
3023970
22422627
23471218
95298682
9053309
1975428
99361939
94119067
6300836
23340199
10364076
3679407
94119088
96085174
9446600
3417303
9446616
23340250
23340251
23340252
140510
23602400
23209189
8922344
23209192
23209193
23209194
10102000
24126708
8266996
23471352
10364159
1975560
23602441
23602442
8922384
8922385
23340305
8267029
8922390
8922391
2762006
7873831
10364202
23602474
23340331
23340332
23340333
9315631
9315632
23340334
20849972
22553909
9053494
10233147
1320255
23209282
9315651
23209285
1582413
23471440
23602515
7873876
23602516
9315678
8922488
10102136
10888570
23471488
96216453
15345036
96347533
23471504
10364319
9446815
92153263
23471539
2893236
11806132
23471540
23340474
7742917
23471561
23471562
23340494
2762198
3024343
23602652
665053
23340514
6694380
23340524
10364425
3679756
7874060
1451544
20588063
23602732
23602733
23471665
3810867
9578042
92022337
3417668
7874117
3286611
10495573
23578629
23471710
23578630
23340646
10364518
10364520
23578632
23340650
10364523
23340651
11282029
8005230
23340653
10364521
10364525
7874163
23471741
665214
23340670
23578638
9053835
23078542
23340689
20719250
20719251
96216725
23471769
23578642
11413148
23578643
11282081
11282088
6825641
10888879
23602864
8136383
1320640
2107073
23602891
23602903
8529630
97265379
81143525
23471850
22554350
1844982
8529654
665336
1451771
8660733
23340797
23471871
8660748
7612174
95168272
20719377
9053973
11413277
9578276
8005412
23602984
23602985
23602986
23602987
23602989
20850479
23602997
23340858
23603004
8005438
3024703
11413319
23603023
2500432
2631505
23340887
23471964
10757983
23340896
23471969
23340897
10102627
23603044
23603045
23471970
23603053
23603058
23603059
3549045
23340918
6694778
8660866
8267658
2631566
927633
98314139
8660892
23603103
99362723
23603112
93202345
3155884
99362737
23340977
23472051
23340981
99362759
23603145
23603147
23603154
11282394
11282395
21112814
7743472
23603191
23603192
23603193
23603194
23603195
23603198
23603200
11282433
23603202
1452037
8660998
8661007
97265687
7743515
10233885
23078954
2631743
9971776
6957125
9578570
534613
11020375
23341143
23603293
9971806
23603294
9971815
99362923
8661100
8661101
9971822
23341167
8661104
8661102
23341175
8923258
8661114
8661119
23341183
23341191
11413641
23603339
23341196
7612557
99231886
10758289
9709714
23341208
5253274
2107548
23341212
10496161
23603380
23603381
1714358
10889399
9840822
23603385
8530105
23603382
23603383
23341241
23341248
23341258
2631887
7743697
10103002
23079138
8530149
23603429
4729063
91367666
90319091
11413760
17049862
10365197
10103057
1714452
23603477
23603478
90319127
23603479
5908762
23341342
9840928
16787750
9840934
7088431
9840943
10496303
97134898
9185586
1190194
1321277
1976638
23079231
1321280
11282761
8923469
8923470
99101008
91236696
10758489
23603554
1190251
9185645
8268147
1321332
23079287
4073848
1321337
10496388
23341452
23341458
23603615
23603616
7481765
8530342
8530345
16132524
23603634
23603635
23603636
91236793
10627518
8530369
10627532
8530384
8006101
23210463
23603689
9447917
23210481
8530418
22424051
23210482
23210485
6695415
8530432
21244418
21244419
21244420
23472643
2238978
20195852
23472655
3680791
22424088
9447962
18754075
9447963
1452584
10496553
5909034
9447979
3287597
23079470
17574447
9710131
23210547
22424117
9447994
6957633
11283010
23472709
10758726
9316937
6433367
2894433
23472738
3418727
23472745
7219821
8661613
23079545
1845885
23210621
1845899
23210639
23603856
1452703
6433442
23472803
23210662
23603902
10943
23472833
23603907
3025606
11152070
23472840
1583819
23603917
23603918
11152081
23210706
7482069
1714902
23472857
11283168
4074214
97135341
23210738
23210742
95169271
3025655
23472886
91237114
23079670
3025661
6695685
9317131
94120719
928529
93203219
20196116
2894613
23210774
23210775
23210776
23210777
23210778
23210779
23210780
23210781
23210782
23210783
23210786
23210787
23210788
23604005
23210790
23210789
96086826
11283256
23472952
6826813
98315074
98315075
99101510
10234698
9448268
9448273
99101524
2894689
23210849
23210850
23210851
23210852
23210853
23210854
23604074
23604079
23473024
23473027
23473028
23473030
23473032
23473033
23473036
23473037
4598670
23210900
2894741
11152283
23473053
11807648
22948773
22948775
23473066
23604140
23604141
2894766
8268718
10365883
1846206
22948803
8793029
3025862
2894789
11152344
2632666
93072349
22817767
23604205
9055221
9710582
11545594
9710589
9710591
23211008
9710599
7875595
2632720
9710614
9710615
9710621
90188846
9579567
9710641
8924211
21376061
20589632
11152451
84290642
9579602
10497117
8399970
23604334
23604335
8268912
23604336
8006772
8006773
23473268
9448574
9186430
11152521
23604390
19803309
10497199
8662193
23473343
2632904
9186507
1846489
1846491
23473372
8924381
11414754
10497262
1977585
23604490
9579789
86125840
3812624
21376291
21376292
23473444
7744846
23211362
23211363
23211364
23604582
23080299
8400240
23604592
9317757
142718
23473535
10235265
99102085
1715593
10628490
23473568
23211426
91237800
91237803
8531373
23473581
23211441
23211442
7744954
23080379
2239937
9317830
2502096
4992478
8662499
23473643
10366443
23604717
10366446
23604718
7745008
23604719
23604720
23604721
23604722
23604723
23473664
23211523
23211524
23211525
95301128
10759693
4075021
22949391
23473679
23473681
23473682
1846803
22949397
9973276
9580062
7876134
10366503
4075061
9449018
97398336
11152963
23604819
23080535
8662617
23080539
8793693
7876191
7876192
7876194
4730467
9580132
9973351
8269424
2895472
7876210
22687345
8138364
22949511
23473801
929418
23473802
10628748
23473804
23473805
23473803
1322637
10628755
21376670
10890911
1584812
99102381
11677363
23211707
21114562
2371273
2895566
8531669
10366722
8662789
1715975
10497800
6434572
16920333
99364624
6434587
22818587
7745311
22687520
5123884
3944239
23605046
23605048
23605050
9187136
8662852
10497874
9842517
10891093
97005399
23211868
23474013
23474014
15609701
99233638
10628971
23474029
23474032
1585014
99102590
2895754
7483276
8662928
7483285
23342998
8662936
22818713
23211937
22294440
10629035
22294443
10760109
24653743
2371517
10760132
2502602
7876562
8663000
3026915
7090151
10760169
23474169
23474171
2764797
8531967
23343117
23212047
1191955
9580563
10891286
6959130
1191964
8400928
23474217
23474218
9187371
10629176
11022397
1716292
23343172
23212103
23212106
23212107
23212108
23212109
23212110
8663120
11415633
23343190
8663127
23343193
23474267
23474268
23474269
94253152
23343200
2109544
7221354
3420266
2895982
91369589
11543317
8663172
23474317
23474318
11677839
23474319
23474320
23474321
23474323
23474324
7745684
7745685
8007835
9580700
7745693
7745696
3420324
1847464
10891441
23474356
23474357
10891444
23474365
7745726
1978564
2765001
23343308
23474381
23212238
23474382
23474386
23474389
8794326
21115099
23343324
23343325
10891489
8794339
8794348
23343346
8139001
8794363
8139004
8139017
23474441
8663310
21115153
23212306
8139031
8663326
9056547
8007975
7614762
2502960
9187637
23343421
1323345
7352670
9843038
8663392
92156261
6173032
8925545
6828396
12653
10891632
1847665
23343474
23474547
21377422
11415952
1716629
11415958
10367385
23212442
23474588
23474589
2765214
23474593
9712037
8270257
8794547
1454518
23605691
23605692
23605693
23605694
23605695
11416012
23343565
7483857
1978834
23474645
668122
23474650
10367460
1978857
8794601
23343595
23343596
23343598
93204975
3682805
9056761
23474688
11284996
93204999
8532516
8532536
10498616
11285054
23474753
11416132
12464714
11416144
8401501
23318728
23318729
23474807
22426233
23318730
3289726
23318731
2765447
17445520
23605905
10498706
23343761
12202650
10498717
10367646
23474845
8401570
9712297
9843378
7877308
2110145
11416260
2110148
23212742
23474889
3027661
8401614
23474897
144081
23474899
23474903
23474904
23474905
11023074
1454819
11678437
10236651
6435565
11285235
8270580
8794869
10760950
23212787
9188094
21115655
21115656
21115657
21115658
23474955
8139543
4600603
23474972
23081760
8139562
10629938
8139577
20722491
3027779
11285329
7746397
23343976
5124972
23212912
9974642
9843577
23475068
92156797
92156807
97268616
12596116
23212949
93205400
23212963
23344039
23212970
2241452
23212975
23212976
23344056
23081912
23212989
3027905
23081947
23606243
1848300
9581552
23344113
7877619
23213044
23606264
19674115
6304771
23606278
97006603
97006605
23082005
6829082
23344156
23606301
9057325
23606318
10761263
10499121
7615541
406585
11154491
23606334
6698047
11416650
23606349
23475289
3814493
23606373
2372712
3552363
23475307
2634872
20067456
930947
8270985
8139914
1324172
23213199
91239569
7615634
23606423
8139928
6173860
8664229
23606438
8795304
23475368
23475370
11547819
23475371
23606448
23606457
23606463
1324223
2241742
9581775
99103960
23475431
9843944
23606504
18363626
7746794
23475433
23475432
23606510
23606503
3421425
799988
23606523
23606533
9712919
8664347
22689059
23606568
23344429
97269040
23344433
1848636
23344447
10630471
97269081
9188699
1324385
2241892
23606629
9057648
86259058
13683
1324404
9450866
1324406
23606657
9844106
800141
7878029
8664462
7878040
9057703
23344553
97138090
22820274
22820275
9450932
8533472
8533473
96089572
10630630
11023853
1193458
2766330
9451003
9188863
9451016
97400349
1848871
23344693
7616056
11023934
23475784
1717833
1324639
93206138
20854394
20854397
3946125
2504341
11155096
11024026
23344796
11024036
1717925
2766508
2242222
11024047
23344820
23344821
23344822
23344824
23344825
9582267
23475901
23475902
22820555
20854479
20854480
20854481
20854482
11679441
9058002
97138389
1586901
23344855
23344856
1717985
94254835
2897651
9582327
23344887
9582331
8533757
8533762
9582343
8533768
1718043
23344927
1193770
11024182
23344956
21247806
23344961
23344974
23344975
23344983
3159903
90191722
6305660
6436733
3553149
11810685
393598
7747462
98318219
23345044
4863895
2766745
23345067
11024300
9713584
8927169
10893258
9058250
931801
8665051
23345125
23345132
10631148
23607283
23607293
7354367
3422216
22951946
22951947
22951949
10762254
23345167
23345166
23345168
9058323
23345171
3684378
9582635
22820907
8140847
7616563
2373686
7616569
22820932
9058373
9058378
10762348
10500204
11679859
20854921
3553439
2767010
1325221
3684517
1849509
9844921
23607484
8534217
23607523
6830351
23607568
5388567
23607578
7616802
8403245
11286833
9845043
98318652
2767166
9713990
1325386
1849675
9713996
23214415
19020118
23214423
23214430
8534367
23607646
23214434
932197
23214439
9582953
23607657
23607669
96221559
8927612
2505087
1849734
23607697
9189783
23607712
23345579
23214511
9714109
4733391
23476712
99367411
23607809
9189896
7617034
7879204
21641778
21641779
21641780
1587763
23607866
23607869
23607891
1325652
10369625
3029599
8927841
9583201
9583208
98056814
23214714
23607932
23607964
3685052
23476936
6437579
3685073
23608020
18627295
1850096
1456888
1850105
8665853
1850127
23608109
9976626
9190202
16005948
2898752
6699841
23608129
10369860
5389125
10894149
23214926
11156303
10369870
23214931
10369876
23214934
8403804
7748451
23214953
2767733
23214973
23608189
3423103
932738
23214979
9452421
10369926
21511047
21511048
7748493
23214990
7748502
146327
9452444
9845662
11811743
23608222
23215007
17447844
23215012
10501034
3292076
10369965
23215021
23608239
23608240
23608241
3292082
23215035
23215039
6175691
23215051
95173590
146391
11025367
99236832
22559719
9583592
90061802
99236847
2636784
11811825
2636785
8666102
2636797
11156484
23084046
23084047
22690834
11287578
11287579
21511198
21511199
21511200
11418662
23215148
1588270
23215155
2505783
23215159
9321531
11287611
11680835
11287623
9714764
24132704
9845856
8535138
23477344
23477346
2636920
23477372
23084158
22690946
23215238
7355527
11156618
9714835
16006300
21511329
91110562
1064099
23477419
8797362
9321657
1064124
6700231
23477451
9583823
23477455
23608535
96091353
22691039
8273122
1457380
99106021
2374886
23477482
23477486
7748848
23215347
21118199
21118200
1326329
23477504
8011009
8666383
23477523
6307099
8666397
8666398
8666404
22691108
23608613
11156789
2374968
23608635
6962492
23477570
23215439
7748952
22429027
23215461
15731
23477619
21118326
23477623
23477624
23608699
23608700
97402252
84032920
8011166
20331935
5782943
23608737
9190821
6700469
23608764
9321930
2375115
21118420
21118421
21118422
21118423
21118424
7749088
10894816
2375138
23215584
8535537
3423732
2113015
97140237
9190940
1457695
9584165
10894886
93077034
11157035
1981994
10763823
10763827
9584180
9584179
23608896
9584194
9715278
147033
7487067
1982061
10370675
96353908
96353916
23608957
9191052
11288208
2113174
96091806
23346856
23609001
15482540
1588913
23346866
9715384
9846482
23346898
10370778
1588961
23346913
1588963
1588965
99237607
7618280
1982190
23609070
23084793
7880442
7880449
3686155
23609108
23609109
2637597
8666913
23609128
10501936
23346994
23347001
23609145
8929089
2899792
7749461
11157334
23347038
23347043
23347045
23347049
23347052
7356273
10633075
10764150
23347071
7487363
23478148
23609225
23347089
23609238
10633128
2113455
7880650
23347151
7225300
5128149
98451423
98451425
98451426
9453537
23216107
8929264
2506740
23478260
3555318
1851386
1458170
23347206
23609350
7880714
8142875
23085085
540707
23085095
23085120
23085121
23478338
23085122
11550795
23347275
23216219
9060444
23609438
23609444
23609445
23609452
9453689
4079738
11419773
23347327
409732
1720453
23085190
1851527
8929413
6963337
23478437
1327280
7225540
23347396
6439114
23216335
23085266
8798420
23478485
23347422
6439135
8798443
23085295
9322738
10502402
11157763
15876356
23609606
9060622
9060623
23085330
23085331
23085334
8929563
10764574
11419938
23871786
22954283
8798512
8667442
23085367
23085368
1851709
7487811
23085382
409927
1589576
2376023
23347547
8143198
97272160
11288930
10240361
2113901
7881077
11157879
9322872
23085432
10502522
23085433
23085435
23085437
23085436
23347584
8143236
8798610
23347616
1327525
3162536
23609769
23609770
8798635
23609771
8798641
8798643
6308277
23609782
23085495
8798648
10764729
8405433
92291523
24658375
23085522
9716179
10764760
23347683
1851876
23347684
23085546
10895851
8798700
23085547
3031535
22430206
22430207
1720843
23478800
23478802
21250583
22954530
22954532
22954533
8798762
11026989
11289135
3031602
22561337
11289149
8798782
10764869
7094856
7750217
1851977
9847371
98058835
11027027
23609940
23609944
23609949
8012387
9585253
9847397
23609961
9060971
15614572
23609963
8536694
21250679
7094905
23478908
10896008
1327758
3293844
23610010
8012448
23347875
23347877
3687078
10764970
8798893
6308526
10502833
92029620
96354999
6308536
23610039
23610045
96355009
23610057
23610058
23610060
99369690
11158236
23610077
23347937
23610081
23610082
23610086
3687148
96223984
23347952
23347953
23347954
7488247
1590010
6308607
19940105
23610123
21906194
11158290
23479059
23479060
8012566
11158295
2900760
7488291
23348005
11158310
10765095
23479079
23479080
8143667
11158326
96224055
11158337
11027280
23348055
11027294
1327967
90194790
96224113
99369860
9585540
3687313
9323412
6833047
23479193
23479194
23085979
23085994
99107757
99107758
21250991
21250989
21250990
1721261
9585583
99369911
11158456
23348151
23348152
9061311
11420612
9585605
9585606
803783
21251017
21251018
21251019
9585611
93209552
23086035
23086037
23086038
1459157
21382108
21382109
8668124
3818467
8668142
23479280
99369970
8406004
99369980
23348235
1852438
23479318
8668190
2507815
23479335
8668201
8668203
541752
23086141
1328197
7226440
8012887
1328219
9323612
23479387
23479388
23479389
23479390
23479392
23479391
96355428
23086182
96355439
23479407
23479408
2638964
23086197
23086198
9454719
20726924
7881871
23086230
6309020
23479455
8144035
8144037
22693035
6702257
7619765
23348406
23348407
23348408
23348409
1852603
23610558
22430919
99370197
20595935
1459447
1459451
22824189
22824191
11027724
6833422
23348497
23348499
23348500
23348501
98321687
9192732
23348514
8537388
3425586
11552058
8537403
19154241
9192769
9061698
9061697
23086402
98321739
8406352
9192786
86000980
3818866
23872883
10503540
11027833
12600698
23086461
9061777
8406419
411032
23479726
23479733
23479738
7488959
20465088
11027904
11027905
23348679
3032521
97011146
10896859
3556834
3950060
9717246
2508306
10372627
23348754
23348755
1721884
8013348
9192998
804391
2115111
1328681
11159081
2115116
2115118
2115121
2115122
6702643
96355899
6571587
8144470
23348842
2377325
23086703
9193072
8144497
20727411
9193077
8144504
10503812
23611022
8013457
23611027
23086747
23086748
23611039
8275618
11028131
1459885
8144572
1459921
1328854
2246362
98322148
98322149
11683558
98322151
8144615
23611117
97404655
23611120
9062130
1328884
23611124
97404663
8144631
9848575
3688202
24659727
4081425
8144668
23217961
2246447
11290415
23086899
11159363
411465
9848653
10897233
22824787
22824788
1460054
21907298
23480170
23480174
3032964
23480196
7620491
1329039
23611293
10373029
10766246
10766245
23480235
22955948
23611309
98322350
4999086
2508726
8800187
8538052
23611338
99239883
1722319
9848786
8144852
96094166
23480279
23349208
7489502
96356325
94259178
2115572
23480348
90327113
9717835
9455695
6309969
23611475
23611476
23611491
1722479
23611507
23611508
280693
21121146
23480446
9717887
23611526
10504332
9586832
23611538
2246803
23480470
11552922
21514396
10766493
23087260
23087261
7751848
22694056
9193671
23480532
14698717
23218401
23218402
3688676
23349478
23611626
23349483
23349485
23349486
22694127
23349488
23349489
23349490
23349493
23349494
23349496
8669433
23349498
23349500
23349501
23611646
8276234
7096587
8538382
6310159
23087379
23349524
22956307
23480597
99371288
11290906
23349535
23611691
2115889
23480625
92031293
11553091
23480643
9324878
23611733
93079901
1853796
21907817
21907818
8931695
8276336
8538483
8931701
23480697
9324922
22956413
8931709
10373507
149899
17975693
10373523
8014228
23480726
2247069
7883167
2247072
7883168
23611809
2247081
23218602
23611819
7883193
23611835
9324988
23480783
11028944
9325022
23480798
94128612
2116071
8669676
11422200
20466178
1067522
4082192
23480848
23218712
23218713
23218715
23218716
23218717
23218718
7490079
11160096
7752223
7490083
1460772
8014377
23480874
7490097
150066
10897973
11029045
6310457
9849421
8538702
9325135
22956627
22956628
22956629
22956630
2902615
22956631
22956632
4082267
23612001
7490156
94259822
16403073
5917315
21514890
8931991
6441624
6310553
96357043
3820222
7752389
150219
1592014
6310608
11160280
11815644
96226013
9325278
9325284
7490278
8407784
20728557
11160307
6048505
8276732
91376383
91376384
96226053
23218950
9325322
9194250
11029262
97274642
3296019
1985301
8276762
99240736
4082466
23481139
11684665
99240762
23219002
2902844
23612242
22694738
23481176
9587549
7097182
99240799
23219042
8145770
94129004
8276851
8276854
2378615
9849722
8276865
1854339
14568327
8276871
9718671
2902927
95308691
23481236
1330077
23612318
4082592
11291552
8276900
11553704
23481256
6310832
2116537
23481281
7752644
23612369
11029458
11029459
3296212
23219155
10767313
23219161
10767326
23481321
10767339
10767343
10767347
20859899
23612419
23612420
23612421
23612422
23612423
8932363
9980944
9587734
8932385
23612449
11422757
92294188
96226351
8014919
23612487
22563917
9849961
11160683
9849965
11160688
22301814
22301815
22301816
22301817
22301818
8801403
23219324
23219325
8670333
8408194
1330309
10636421
23219337
23219338
23219339
23219342
99372175
11160721
3427474
11029656
11160732
4213917
11160738
7490742
7752886
11685047
18631865
22564031
10767553
2378945
11029700
91114695
11029704
10767560
7490766
7490770
1592545
1723619
2247924
23481590
23481595
23350530
150790
23219467
97275148
23219469
23612689
97275156
11160860
3427613
23481635
23612708
23612709
23612710
23481641
23481643
23481644
23481645
23612720
23481648
23481650
23481651
6835516
7753027
23219523
23219524
11160902
23219526
23219525
9063749
23481676
24923469
23481677
23481678
25054547
6704467
93211996
23350621
11160929
23350627
10898795
1985920
1985924
23219590
23219593
22695309
806295
2510242
23350690
11685284
23350692
7622058
95047083
7622060
23350706
23612854
23350710
23350725
3034570
23350730
2903500
23219658
23350733
23350737
10505694
23219683
23219696
23219701
23219702
98455033
23350785
11816458
19549709
23219725
2772495
23350797
7228955
7491111
23612967
3034663
23612971
11030066
23612980
1723962
23350847
23219778
4214345
9326163
23613012
8408659
23613014
22564439
23350872
22564440
22564442
23350883
8277632
8670853
91246215
23219852
23350926
23219857
23613080
23613084
23219869
23350945
11554469
9326246
11292335
23219887
1986225
5787318
9326263
10899128
23350972
98455230
8670910
1986241
10899142
6835914
23350989
1986254
23219925
9195227
18239197
23351005
23613150
23219934
23613149
7491305
23219946
9326317
8408825
23351034
22695677
23351040
3952387
23351043
8408841
23219979
3690262
1855255
3559193
1330975
23351072
23220002
23220003
23220004
23351082
8015672
23351096
95309632
3559232
23220035
23220037
23220041
11816779
3034956
9719636
10243927
10637149
23351136
2641762
23351139
23351147
1331057
1331060
3559287
7622521
23613312
23351169
8408963
23220104
23220105
23220107
1331086
23089045
3297181
10506143
11554727
10637230
10506160
5394352
3428274
23220145
10637238
10375107
11030476
23220196
12865514
8015850
23613425
96358388
23089153
23613450
23482391
10637337
23482393
23613484
23089211
23220290
11423811
12734532
7753796
23220291
23220293
23220294
23220295
3035218
95178839
1331292
23089249
23089250
7753837
8933487
23220340
11161720
23482500
5525652
413854
11292839
19681452
11292844
23220400
3952818
544950
23220410
23220412
23220413
8409284
8278214
96096457
7491791
9064659
96096469
11161816
2511069
93343972
8016102
11423991
9195768
9457913
3166458
9457914
22958332
8933640
23220489
23220490
5132558
99111186
9326871
23220512
23220513
23220514
1331501
2511150
6705456
23220538
1331516
8016189
97276226
23220560
23220561
23220562
97276244
11686239
9458021
2511207
23220586
23220587
23220588
23220589
9458030
23220590
23220608
23220609
23220611
23220612
23220614
23220616
12079497
23220617
23220618
9195923
8278423
23220635
23220641
9064868
23220644
23220646
22827445
7492040
2904523
8278480
10375638
10375640
11686378
96096754
8409593
99111421
1462786
2773507
23220742
3035658
23220748
23220749
10375694
8278548
1856021
99242525
6443550
2642466
98325028
10375718
99242545
1724982
98062912
2511430
5919308
98062932
938594
23482984
3297909
6443639
20599424
99242633
92164748
99242637
19419794
98062995
23351959
23351960
23351961
23351962
3560095
3560096
98325153
10900129
11162278
11555516
6443714
23483083
3953361
9065170
11031252
9851614
98325215
23483103
23089896
10769144
23221006
10900269
3691316
9851700
23483189
23483201
11031366
23352141
23352144
3167060
11555669
3298134
7885678
414575
97276784
22827894
2118519
98325368
2118525
10376065
19944333
8278929
97276819
23614367
23614368
2773930
23614379
2773936
97407922
676790
8410042
23614395
23483327
23614400
92165059
8410052
15094729
96228299
9982923
11162576
2118612
97407957
7754713
98063340
8410097
8672242
9065463
23614455
97276922
96228347
3429371
23614462
19289093
97276939
23614492
2642976
23090210
11162666
8279098
97276992
1201235
9851988
8410199
6444119
9852005
23614566
1725547
23614571
23352430
7623807
7623814
8934540
2249872
23352465
7623838
7623840
4084896
7623844
9852068
23614635
7885999
22566066
23614643
1725622
23614652
23352510
23352511
23352512
23614663
9852109
9065690
22566106
22303963
11031773
11424992
1987816
9852136
21124335
23614709
97277179
10376446
2774271
23614725
23614728
9327881
23614730
11687180
22566158
10638607
19944736
9065768
22566187
23090483
11425076
23483707
23483712
11425091
97277252
808266
23352650
9721172
23614815
23221600
23614827
97277292
1332589
23614831
23352690
9721207
22697341
23221633
23221636
97277320
8017290
5133723
7493024
9590178
23352748
23614896
8279472
7624119
11687352
23614904
1988041
99243471
23090647
22304229
8148463
23352834
8803845
23352843
9590284
16274958
21517842
9590294
23090712
9459241
22304302
23090760
99374665
3561036
23352908
23352909
23352910
23352911
11687517
8541793
23615073
23615074
23352929
23090793
1857143
10770041
22143
90199680
10901133
3036817
10770065
91117203
23352980
23615124
23352986
10376873
10376874
8804012
10376877
23353004
11818675
23353012
23353026
23353027
98064072
7493327
9328343
9328349
23353053
23353058
1332964
23353081
8673026
1726211
9852676
3036933
95311627
9590540
7886610
8148756
2774808
23090968
10376991
1333035
3692331
1857326
1333047
415543
10901305
11687737
18503483
1201977
1333053
6051644
10639175
8542026
3430221
9852752
4085589
9328476
9197408
2119530
8673131
8673132
9983871
7624581
1333125
8411024
7624615
2906027
11687869
808898
9721798
11556809
2119626
23091168
23091169
23091170
9459685
23615466
23615471
23091188
23091189
7493627
1464329
23484434
11032599
23615512
10770468
8804389
10770471
15882284
6182979
98326600
23484490
23484493
11425877
2775136
11032677
7755884
6838388
23484537
91248763
9459835
10377345
23484546
2906249
7755914
8411276
3037334
6707357
2250919
1726631
5789870
11294895
23484593
9328824
9722043
9328833
23484619
99244237
23484622
20601040
20601041
15096016
21256403
23484633
23615707
23615708
10377438
10377440
10639585
10508522
99244281
23484668
22173956
21256454
21256455
11557127
2119946
23222539
93346062
23353626
6314276
6969638
99244330
9722161
23353655
23353656
23353657
23353658
22960442
23353659
11819326
11163968
6314312
22960471
23353698
23353699
23353700
23353701
2251119
23222639
7887226
9197951
23353733
1595783
23353735
23353736
23353737
9066888
23353741
23353742
23353743
23353744
23353745
23353747
23353748
23353749
23353751
23353753
23353754
23353756
24664478
23615905
23222689
94132650
11164078
23484851
9591221
1202616
8018361
23484861
3168709
20470218
9460171
23353805
23353806
23353807
23353808
23353815
23353816
23353821
23484901
8149484
22960624
8935931
9984526
23484958
23353901
23353902
23484974
15096374
8935991
23222847
23222849
91118160
23485017
1071715
1596007
23485046
7494274
4086403
23485065
7494293
7494303
7494306
7494314
23616190
8936128
23354070
97016536
23354072
23485151
23223020
11295470
809711
23616238
23223023
99113717
99113747
3300118
3693336
95050523
11295523
23354151
23354152
23348
8674108
154430
5135168
23223125
8280925
23616352
99244898
99244901
23402
20863853
20863856
99244916
97278840
23616376
23616387
23223176
23223177
20470674
23223191
23092130
23092136
23616427
23616438
1989561
22961087
23223234
8543173
22961093
22961094
22961095
22698957
1334229
23616470
8412120
9067481
23485401
23485402
23616476
3693543
23485417
416758
941050
1727488
23485440
23092225
2120707
23485441
1727494
23354378
23485450
23092237
11295760
11426838
23354391
23354393
23485474
19815465
23485481
8543275
22961200
23223345
8281142
93215800
9067577
8281152
8281153
23092304
9854034
21388371
21388372
21388373
23223382
23354457
1334370
96099434
23223405
23223407
23223414
23485559
23223445
23485591
23223448
23223450
1334428
23354531
23354532
3431591
23354536
23092395
23485613
23485614
23485615
23354542
23354545
23485618
23485616
8936640
23223497
23223499
4086993
23485651
23485652
23485653
23223517
23223523
17194222
1334518
10771709
23223551
11689217
3824908
99376397
22961427
9985302
99376409
7888156
2645276
10640683
96230713
10640701
9592125
16670015
23354695
23223639
23223641
23354727
9592168
23354728
8543595
1989999
24927617
97410435
23354755
417166
9592208
7495059
2776471
1858969
9592219
23223708
3038643
2645431
2907577
23354809
8281536
2907585
8805824
21126599
10509768
23092679
3169738
7495120
17194457
78142957
93085167
23092723
8412662
8412665
23223801
23223802
11427329
7757315
2383364
23092751
417301
23092759
8281634
6184487
23485991
23223857
3300918
9199167
8543810
1990254
19553912
7626378
8281740
10641037
23092877
23092880
2121371
23092894
23092895
97017504
2776742
23355059
9199286
23092918
11296442
9199292
97148606
23617223
23617226
23355085
23355087
8675026
23092949
9199318
9199322
9199327
9199328
7626469
16801510
23486181
23486187
7888623
1597170
9199348
7888629
2776823
9199353
23617275
24665854
23617279
21126914
23355141
11034392
11427611
7102237
23093023
23093024
9199413
23355192
94134077
98328397
2383693
941901
14704468
1597272
22830954
97148782
23617391
22830980
22830982
3563399
10903440
23617426
7888788
23617429
23617430
23355287
23617431
2383771
23617439
94265262
11034547
23617462
8150970
7888828
10903495
3039177
23355347
3956695
10510295
91119580
23224291
23224299
23486447
2646007
3563511
5005311
8413186
23617539
1728522
9199626
23486479
8413205
1597462
24600
8413209
24535067
23617563
8413215
93216805
8413223
11821098
10510379
7495726
23617585
6185014
8413239
6709310
23355456
8675395
23486538
23355467
8413260
23486542
23617615
3563604
23355480
8413274
8806491
2252891
16539743
23355488
23355489
23355493
23355494
8413291
9199746
9855111
9855119
23355539
2252953
3039387
99377310
8937631
6316193
23617697
23486635
10903733
23486649
23617725
21258442
22438091
22438103
23617753
23617758
23355616
23093494
23093496
24928523
23617807
8675608
10641688
10379547
10903837
23617821
10903843
8806693
23617834
11034933
2515254
23617851
9199932
23617855
15229250
155973
7758167
9199970
23093603
23355749
10772856
8675707
1859974
2384265
1728915
99115412
9200029
99246501
7758246
4088233
9331119
8675769
6709700
23224775
23486920
4350410
8282576
9593302
12739036
6840803
8675821
10772977
7496184
8937981
8937989
10510854
2384389
6054411
6185493
99115544
23224861
418341
8544820
7627317
9069115
7365183
4088396
6316623
11428435
23224942
7758459
11559547
8282749
10379899
10904191
11428487
99115659
11297419
11559564
99115672
10379942
2646695
8282802
23487168
2777797
23487175
23487179
18768591
7496400
1467088
8020702
11297514
9986796
9724654
21521136
21521137
21521138
21521139
21521140
21521141
21521142
21521143
21521144
21521145
23225075
7234308
11297545
11166478
23487256
23356207
11166519
95052601
23225148
21521214
21521215
21521216
8020806
8807245
2253649
9724754
9724763
1991521
9724771
9724772
10773351
11559789
10511216
9200498
8807288
11559821
19293073
9200530
23225241
4088733
8676266
8151980
8938418
8938420
8938427
10380232
22832075
6579152
4613073
10773458
25557
23618528
8020965
8807408
2515953
23225329
7758837
23487486
23225346
23225365
23225366
6972443
8676383
11428897
23618623
23618624
10642524
10642531
5792868
8676454
4088936
9987176
2253937
2253938
95184007
8676495
11166863
7234705
5792911
812183
9331864
8283292
22963367
9200811
22963374
3826871
8021175
8021177
23225536
10511554
23225542
11035867
97281244
8545502
12084448
7759075
7759076
8021225
94266606
99247345
7759094
7759106
2123029
3564823
23225638
7890216
22963497
11167019
23356740
23225671
23094599
23618899
23618900
23618901
22963552
22963553
22963554
11560292
2385256
23618921
2647403
9725292
23356786
10380659
23356789
9725303
23356791
3827071
9463174
11167111
9856397
23225753
23356826
7234974
22963619
23225764
23094694
1861034
23225770
23225776
1467828
23225780
9594299
23356859
23619006
23356865
23356867
10642889
2254282
23619018
23619020
23619019
23356880
23356883
23619028
98330075
23356907
26094
9856498
9856499
8676858
550399
10380800
20735493
9463309
23356946
9463314
11298326
9463318
2123293
2123295
2123300
23356964
9987634
7890485
23356985
23356987
11560509
11691585
1861188
681550
10380878
23094864
9463380
10380890
681571
21259876
21784165
7628389
21259893
7628438
96102041
7628451
7759525
7890599
15492776
7628456
7759529
8808120
11822790
2123466
2123467
9725651
23619284
23619286
11822811
9856732
8152800
97281772
3827439
7890674
97150707
97150708
7235317
23357170
7890680
2778873
10905352
93087498
96102166
3041046
7235355
20735774
20080419
20735792
7628595
23619386
3565372
11429702
17590087
92038993
8546130
8808275
21260138
3434347
1730412
2647918
10643313
9987961
23357308
23095167
23357311
2647937
23357312
23357335
2254749
9725854
95053740
23357360
23357361
23357362
22439867
1992636
23619527
10381257
22439883
23095244
23095245
17721298
95053781
23357402
11692004
23357416
90335211
23619567
23357434
6318078
6318091
9857038
2517008
23619605
23619606
23619607
23619611
99248157
11560990
23619613
11560992
99248162
11167778
1992742
8153130
1468459
2123820
99248179
99248183
8153146
10381377
95053891
8677443
1468485
8677458
2123875
2123877
11036786
23357565
23357567
9201797
11430042
9463964
8808605
8808606
22964394
9857197
8284337
10381492
9988281
23357626
1730747
23357627
23357628
23357629
23357630
23357633
8022212
98068683
23488728
6973664
23488739
23619817
23488748
9857265
6318322
1992953
9726201
10381570
3696899
8808707
3959045
6842629
11036938
11036939
99248398
8808730
9333018
16279840
2910496
9333026
23488809
8677678
3828020
8808756
7629113
94267706
93350203
10512699
9201980
7629122
7629123
2648396
20080983
6711642
7629150
7629163
8939891
1862027
23488912
8546707
8415637
8415643
9333168
9464248
8939966
23488982
10512857
23488987
23620060
1993181
8808927
8415712
9202147
94267876
8808939
9333231
3828209
10512882
3172863
23357951
3041802
23357976
23357977
1731107
23620134
2386485
2386495
10906176
23620162
2648646
9988682
3304015
21391971
8940132
8940134
23620199
9595496
2779752
23620200
420460
11168366
23489135
1206896
1469042
23620211
84306548
11299446
1469047
23620214
2124433
10119827
97282709
11561626
99379868
9988767
23620256
11168422
23620263
23620266
23620269
7891638
2910902
24275640
23620283
9071308
10906317
9464525
23620303
1075922
7891685
9071336
95316714
23358190
23358191
23358193
9988850
23358195
23358196
23358194
7236351
7891720
8940298
682762
2910989
22440717
23489301
23358236
23358249
9071407
21130034
23358258
1862455
3173179
3173180
23489348
11168588
23620436
90205027
23358307
23620478
23620484
8547205
23620485
23620487
23489438
96365473
2124710
23620529
7760819
3697587
1993656
23620539
10644414
6319040
7760841
7760844
2386895
6319071
6319072
7498727
9202669
23489521
6712314
2780157
9726987
9726988
9726991
1600531
10775585
23358500
7498791
22965296
99380273
8154171
11037759
11430976
9727045
9727046
8154182
23489620
23489622
23489623
23489624
27739
23489627
23489628
23489629
7105635
2518116
99118181
4090988
7892076
23358572
11037823
5532854
22703292
7761091
9465035
9465039
8809680
2125016
9989339
1731805
22834411
22703341
21261560
10644753
10644760
22310169
22310170
11431197
11562278
20868393
20868394
20868395
2911540
11169080
6319421
4746559
27967
7761216
22965581
22703447
11169113
11038042
1731933
2125153
2649445
4615525
81161585
10906999
99380601
11169149
1731979
1338764
99249555
11693461
3304866
11038118
23227815
3567017
99249588
11431348
23489976
95186362
1732033
9465301
15625689
9858531
7499242
23227887
1338867
7499252
9334264
10513922
7761412
9858571
9858572
7761420
9858577
9858581
23227928
1338904
1338906
9858588
23359004
23621148
23490078
9858593
97152553
8678959
11431472
8810040
23227961
9858619
9334331
10382909
10382910
8678979
3698251
3436119
17854040
11038317
8023662
2518645
9596536
6319740
23228028
9596542
7499394
7499401
23228043
23359121
9858713
9858714
7499421
11038366
21261983
1601181
23359135
2518691
8416952
9858745
23097024
23621317
9334475
8416977
10907348
8679131
9596638
6975206
23621358
1339125
10120952
23097088
23621381
97021709
23228175
1601297
1732369
7106323
23228182
9727773
23228193
1470243
2256678
8810278
8023850
23621420
7630639
22966070
22966073
9596738
9858883
9334596
23097157
2912069
8286035
23621464
1732442
7630687
90206049
22835042
159600
6713200
79064946
23621491
23621493
23097213
23359358
9203585
9203586
23359363
19820426
23621521
23621523
23621524
9990057
97284012
9990060
11431857
23228341
9465783
23621567
8548291
23621573
11694026
23359435
7106534
1339373
23621616
3436529
23359475
1339391
99119105
97153026
23097351
6582285
23621647
9203731
23490587
23228444
23359520
90337320
8417330
23359538
23228469
23228471
23228472
23621689
23228475
97153085
23359555
7499848
8024139
1339468
22835278
7630934
3829848
1863768
23359587
98332778
23359599
1732736
95056004
23621768
23621769
23097498
9990315
23621813
7237817
7106752
20869315
1863887
23621840
21131484
21131485
21131487
21131488
23621857
21131490
21131491
21131495
21131496
21131497
23228651
23228652
6320380
815369
1470741
23228695
28952
23228696
23228697
2519327
22835502
2781495
10907971
11301189
3436877
9072974
2257251
6451557
9990507
10514808
1339773
2781567
97415553
3830147
2257294
3305875
10383764
9466267
946593
10645921
7631267
1339815
1601966
23228849
9073074
23228886
96235996
9335267
3830255
1733105
7762431
9335298
12481039
23360072
2126417
23360082
7369302
21131863
10383966
23622243
23360104
11039341
23360109
23360118
2912886
23229055
23229056
10777217
6189698
23229057
7762560
11825801
23360140
23360142
23360143
10908317
2126504
11170476
23360180
3568311
10908364
2388685
23229134
23229135
23229136
23360211
23229141
7107287
23360215
23360230
23360232
1733358
23360249
10384129
2650911
23360295
11432748
10908462
7500597
9335608
9335619
11432776
23360333
15233872
9204566
9204570
23360348
3306340
22967140
23360361
23360369
29555
553858
7107462
8418183
23360392
23229324
22836123
10777499
23360412
9073582
23360430
22705074
22705075
6714298
23360443
23360449
23491523
23360452
3961813
23360475
11826141
2257899
8025074
10777586
6714354
553979
23229440
23360513
7894021
816141
23491602
2257940
95187990
23360537
23360545
11039780
23360548
23360549
9466931
1340470
11433014
23491640
11433018
99382334
11433024
92042309
10777669
23229509
23229510
23229511
23229512
23229518
2913368
24671324
22312034
24802403
23229539
22312035
9729124
23360619
23229552
1471602
23229556
1864821
10777718
22705273
947327
91124866
9467011
1864837
23229583
10908822
7500950
7500953
3437726
9467044
23360676
8156332
1995951
11302072
22705340
7107773
99120322
1733838
22443216
23622866
6452461
3044592
22705396
3831029
9598205
29953
8680706
1209618
11171118
1865010
98334014
98334015
23622980
8549706
10646863
7894359
2651487
6321505
11040101
1734020
23360912
17069463
8942999
11433379
5797287
22967722
16938416
22836659
23098805
8943032
84178365
23098818
23098819
23098820
9729481
11040219
7894491
7894493
6321634
30183
8812012
17069550
8812020
11171320
23098878
23098879
23229954
11302406
3175942
2782734
2651669
15627798
1996312
23361062
10516011
2520622
10516026
8025669
8812106
23361101
23361104
20084309
6452827
91125342
23361121
9336417
10516072
6321770
20870768
23098993
23098994
947834
93353597
9336455
22574728
10647177
1734283
97154704
22836881
7501458
23230100
6321816
22574752
22443683
11302566
23230131
23230132
23230133
1078982
9205462
423649
7894761
23361257
23361264
23623416
23623417
8943354
23623419
3045117
99120900
23230213
23230214
21133063
7763727
22968082
23361304
23361305
22968089
23361313
23361316
11302704
6453040
23230266
9467707
23230273
23230274
23623491
23623492
22968133
23623493
11564871
23230281
9074508
8157009
11564893
685922
23361383
99252077
99252081
3962737
9860979
99252084
23361398
99252090
23361404
23623548
23623552
7501700
23623556
8812423
9861003
161677
1734570
9205677
9598894
23361460
23099319
99252157
23099337
8812490
23099339
2783181
99252177
21264350
2258918
10385384
9861099
20477932
23361517
23230450
9467900
8419333
6322183
8419338
8550425
23099431
6453290
8419376
23361586
9467955
23361587
8550460
8550461
8550462
23623743
90208323
8550467
6977605
8550470
23623750
23623751
23623752
8550476
2390095
10647633
6584416
23623789
23623790
23099503
23099502
23623795
10778740
23623796
23361653
9599102
2521217
10778757
6191243
23623820
22837389
23623823
23623838
23623839
23623842
23623843
8550564
23623845
5798063
23623867
2914492
23492810
23492812
9205965
3700952
30937
23623904
9861365
6453500
23099645
10516738
10909973
11827497
8288554
22801296
10647859
23361846
8943928
8943934
3045725
8288606
23624029
9730413
8288622
22968693
10910073
8288633
23361914
2259334
1079693
10516878
21526926
21526927
21526928
21526929
21526930
21526932
21526933
21526934
21526935
15366550
8944023
8944024
23361947
23099811
94140841
23624115
23361977
23230905
92043714
10648020
23624148
22575576
8157663
98204128
9468386
555492
555495
8157674
23624183
1079799
10385915
2390538
11041308
7633444
2652712
23624237
23624240
23362105
22313530
555583
23362116
20216392
23362121
2521674
99121740
23362135
9468509
23624289
9468514
9468515
23624290
23624292
23231078
2390633
23624326
23493259
3439248
10648211
7240343
4487835
23362206
23624352
23624358
23624360
8682155
1473196
9599664
10779313
23362224
1735347
1473207
23624376
23624379
23624380
23624383
23362240
23624385
23362239
23493317
23624389
96107207
23624394
22182604
22182605
22182606
22182607
23362253
22182609
22182610
22182611
22182612
1473234
11303638
22182614
22182615
22182616
22182617
22182619
22182620
22182621
22182622
22182623
10779352
23362271
23362274
23624419
22969061
23624422
10910439
23624423
9599724
4487920
686836
98073333
5012220
23493372
12483326
23100157
23100158
23100159
11172610
23493374
1735447
3570455
12745515
97024832
97024837
23493449
8682317
2259795
7633756
97155934
6585184
19299179
10779508
23231350
23231351
97287044
8420230
3701640
15760270
1735570
9599897
5274526
23624607
23624608
10648489
23231410
23231413
23231420
6585277
23493568
23493569
23493571
19692487
23493576
2390989
23231439
11303890
3963860
11828186
3439580
23624670
23231457
96369636
424937
95190013
21396477
23624706
8551426
23231492
9337861
6978566
23231502
8682510
7896088
9075739
5536803
4488232
1735721
10648619
1080374
99384376
8289339
8289341
8289342
8289357
4488271
11172944
95059037
23231586
23624809
23624810
23624811
8944755
3832950
10910842
22838394
7765118
95059073
21134480
8551572
23624852
8551577
7109788
23624862
10517666
10517672
10517675
21134520
2522297
9206968
23493819
8682684
10910908
22707396
8813766
9862343
818380
8420571
9600235
23362800
6585590
2784507
3046655
23362838
23493912
9731354
2391344
4226360
23231808
23231809
23493958
8813900
9862481
26115410
6454625
6323556
1211754
23362923
3308909
8682868
23362940
23362942
83131778
12090760
97025418
23362960
97025427
11042197
11042199
97025433
11042204
1736093
19037603
23362982
1605038
97025459
9731513
23363003
23625160
23363020
9731533
23625175
23494106
23363038
23231967
23363040
23363044
9469415
2522601
23625194
6323692
8289783
8289784
11435517
23363072
8289793
23363083
3046931
3833372
22445601
8289831
11435560
7896615
8289834
23494186
23494187
9338414
21003826
163384
23232056
11435578
23625272
23625273
23232059
23232060
3964489
425547
23232078
23232079
11435605
23494230
1867351
23494232
23494233
23494236
11697760
8683108
294502
8552042
8552045
9076336
3178097
9731704
9731705
23232123
7372433
8552082
12091028
8552086
23232150
8552092
8552093
6454943
8552095
8552096
97025698
11435688
23363244
3178161
99253956
9862868
23363299
8421099
23625455
7896817
15630069
5799686
23363335
7896846
93224719
7896852
11566874
93224733
5930797
23494447
23363377
93224755
23232323
23363397
8945479
21397320
23232333
23363407
23494481
99254099
23363425
11566948
10649449
11566961
91258741
96239482
9469820
23494524
96239496
9469833
11042703
19300240
11566996
6324121
96239524
96239534
8421295
97419190
3964855
23232447
8552387
8159174
23363530
1736651
95190988
23232461
23625693
23625695
10518496
2392032
21397475
10518502
8290278
22577127
9469933
96239599
9601007
23363574
23363575
23363576
23363577
23625731
23625745
23625750
18513945
10518561
23625769
10125354
19300402
23625779
8814651
23625787
23625792
23494732
23625804
23625813
23625817
16810074
10780764
23494763
97288306
1474674
8290421
7372928
3178626
15630473
12615818
95191179
10649738
3440780
8945810
23494802
23494810
23625887
11305129
23494831
23625905
23494834
23625907
23625908
23625909
23625906
23625911
23625912
23625910
98074810
23625915
8552643
7635140
6193351
23494855
23232711
23494861
21397712
6848729
23625947
8552670
23625967
23625969
23494901
10911990
23494904
92176633
7897359
92176657
23494938
23494944
10518822
7504171
8421687
98074940
22708546
3309892
96108879
9077076
7110999
23495001
23232866
950631
22708583
9077108
97026428
22708620
9208214
10518937
2916764
22708639
10518956
23232941
1474990
23495085
22708657
10781109
9863607
2392511
8421823
23364048
9601510
1999339
9601516
23101934
23495151
23495155
22708724
8946166
557559
10650104
23495161
23495163
8028671
8421897
23233034
8421910
23495190
97288734
23495205
9863720
1081904
21529147
21529148
21529150
21529151
21529152
3572301
21398102
23364186
7897696
1999459
6718064
7635572
21136001
23626400
23233197
9077437
9077438
9994942
1999552
3703493
3703509
23364315
5276380
10781423
2917114
23233286
24675088
14975762
23233324
22577972
1475381
8160054
23233343
7504712
8029001
22578007
10781541
7766885
10781552
21136244
689020
9601921
22840199
15893386
9601940
2786201
23364509
8291233
9733027
10781604
22840229
2393001
10781611
23233454
23233456
22578098
3441587
2393028
9864141
3572706
7767011
3179496
8684522
8946668
21136373
9339900
23233534
23233535
23364612
23364615
23233546
23495691
23364619
1737741
23495693
23495690
23495719
23102508
23102509
7767095
1737789
11961407
7898178
9602124
7504976
33873
23495769
2131034
23495771
9208930
99255395
8553580
11306101
94274683
1999999
8160387
9864335
23495825
2655381
8029334
23495832
6325415
33969
7242929
10388670
23495872
97420486
8684742
9209031
23364814
23364815
97289433
7636187
2000093
23495911
23495918
11044097
11830544
23364884
23364886
3704087
8291620
10781990
6849842
98338104
10650938
10650939
19957053
23495999
5145925
10913094
23364935
10519880
10650958
8947028
97289567
97289574
1082726
20219245
97289591
20219263
11437439
10913172
23365017
23496094
93357477
2262439
8291761
8816052
7505349
1082833
98076121
7898589
97158624
9209318
17466854
9864689
23627252
23627254
10913276
23627275
11306511
23627282
97289747
3835413
8160791
9209372
97289761
8291886
22447662
23627311
23496243
20874804
1607223
99386936
99386942
8422975
3393536
22447684
9995847
6719057
8554067
8554069
23627352
11437660
9209438
951909
23583517
12617329
16680561
23496305
7243380
9995897
7112320
23627396
8160905
1345170
23496341
23627414
23496349
9733794
7636648
23627438
4753073
23627443
9733815
22709945
22709946
25986755
427715
23234246
23496412
3966687
23234271
9340641
1738470
23103224
92309248
23234313
22972178
22972179
7112471
1476376
2393895
23103282
23103283
16418614
8816443
22972222
23103296
23103297
23103298
10520387
8816452
8816453
8816459
8816460
8816461
23627597
23627605
8816472
14976857
11568988
11306845
3311455
8816482
8816483
23103330
8816498
23103347
2525044
23627637
23103351
8816507
23627649
23234434
4753286
7505798
23627670
1738653
23627685
10782640
23627699
1083321
2131902
23234496
23103426
23627717
7112654
23103446
23103450
23627743
7636962
23234537
22972396
1083375
9471984
7636984
2656257
23234568
23627804
23627806
8030239
8554540
23234607
22841391
3180595
22841397
23627834
23496772
97028169
2918474
23103562
23103563
23103564
23103565
23103566
23103568
23103569
1869907
23234644
6588501
4622430
2787430
23103600
34935
8816759
23103613
23627902
23627903
2001033
8816792
9210012
10651805
11176098
3967144
5933228
9341139
11831512
10520800
8554723
9341158
23234812
9341192
9341193
10782989
9603345
95062301
23234855
11045180
7506253
22972752
3311954
11176290
5671267
6981991
9603435
1870194
11569530
23628154
1083784
1477021
952734
3312033
82086319
17074608
12487093
10652093
7899581
10652102
3443144
22579656
8423889
23103954
23103983
15632880
8030704
7899634
97159684
98208262
98208264
23497227
24283660
98208270
12093990
99125803
23628332
23628333
1608239
9865775
22579759
98339383
23628345
11438651
22841916
22841917
11438654
95193668
8555076
10652228
821833
11438666
23235151
2394707
23235156
23235158
1215067
1870428
2394718
99388007
9472616
21269099
9210478
11569800
23104136
10390158
7113365
99256982
9734808
9472666
8555168
3050147
99256996
10652324
1870500
23628454
23628455
23628456
8817324
98077369
23628481
10652362
10521293
6851280
11832019
1346262
7637718
3181276
23628508
23628509
11569900
23104244
23104245
11438838
23104246
7768824
23104247
23104248
6327039
6851327
10521345
22317823
22317825
7768836
22317828
8162051
7768848
8162071
11176729
8555289
11569949
8686381
23628592
21269301
23628605
7768898
22580035
9079625
23628620
23628621
9866068
9079638
99257180
9079650
10521443
10521447
3836777
8424298
10521450
23235435
3443566
3443573
7768953
23104378
3312514
23628674
9079689
94014350
3443609
23104419
10521509
23104429
23104430
99126191
23104432
3836853
8555446
35781
15764424
10521544
2526157
9604052
2526165
23628762
23628763
7375836
1346534
23628779
23628791
7375864
6327292
1084413
7769092
10390538
9473040
23628829
8293412
23628841
99126331
2919483
9079878
8555597
9079902
429151
23628896
2919530
9079915
96373868
2657388
23235690
9735286
9079928
10652800
2002051
23497860
23497861
23497862
23497864
23497865
23497866
23497867
23497868
23497870
23497871
23497872
23497873
23497875
23497876
23497877
23497878
23497879
23497880
23497881
23497882
23497883
23497885
23235742
23497887
23497888
23497891
21793956
23497892
23497894
23497895
23497896
7113897
21269674
21269675
23497898
21269677
21269678
23497901
23497902
23497903
21269682
23497904
1739956
21269685
23497908
22842550
23497905
1871033
23497907
10521796
9735366
9735368
10390729
9735371
2526421
1346773
16157917
99388640
97422566
8555753
11439343
8686832
23629055
11046146
11046148
7507207
11046153
11439380
1871135
7376165
9473317
92179751
24284476
822611
23235923
6327638
1740121
6065507
7114083
1346924
22580610
22580612
22056334
2919832
25071004
93228445
9342365
95325614
23104969
9473483
23104982
9211354
95194613
7638517
7507458
10391075
1740330
11570735
11177538
22056520
22056521
22056522
2002511
8425050
2657883
8293992
10784367
11046517
167544
11570820
10784393
1740437
1740448
6721188
84053675
10653359
96374456
6328002
9080517
2789062
23629515
6328012
23629517
10391246
23629516
9211605
11177686
10653400
9473755
2395868
2133731
10391277
7900915
8818436
20483847
9211675
5410590
93228833
823087
11308851
2789180
429893
11308877
5410641
23629664
85233509
23629669
23629675
10653550
8163183
17600377
429949
85102467
1740682
2396046
1347476
9867159
1347483
7770033
10915770
22974400
7901121
10915776
10915780
7901125
5672903
6328272
9474001
92049367
98209755
2265055
8294386
21401589
21401590
21401591
21401592
21401593
10653693
98209796
1478672
97292307
11309077
86151192
8294429
8818718
9211934
23629861
9736239
8294459
83005500
7639106
95195208
1347664
430165
1871971
23629923
92311659
7508082
91132035
2920591
23498899
97423508
9212063
8556707
6328485
430247
1085609
8163498
97423536
6328504
23498944
23367873
97423557
3182802
8163546
23630043
9343208
22712554
168176
2396415
22712581
11178248
22581512
3182872
7508250
99258659
22712621
23630137
11309373
10654032
11309400
3969369
23630169
10391903
23630181
1347944
2658668
8950144
1347968
23368091
9343398
6853042
6459831
9343426
954819
9343432
9343433
9867728
8294865
7508441
23630301
4624863
9867744
7377378
23499235
23499236
23499237
168431
8294906
22974972
3183103
9736715
10785294
3183120
3183127
23499293
6984225
9081389
9081392
22450748
8688190
9736770
20615753
9867855
8950352
9474648
23368280
98079330
11309677
11309678
2265717
23630454
2790009
7639703
23106203
23499423
22975146
22975155
23106229
10523319
23237305
22975162
10523326
11178696
10392266
23499503
23237384
11178765
8819482
94278430
22975263
3052327
430889
2265898
9605930
9605934
90346297
23368510
23237450
3838797
2397009
23499614
23237482
10523520
10785668
4101003
23499661
23499662
23499663
97293200
23499664
9999256
1348504
1348508
23237533
1217450
23237546
8688556
22975405
22975406
23106482
23892921
23499716
23499717
23499718
23368645
8164302
23237590
23499735
1872856
7508954
1610717
6198241
98341858
91132900
23106534
23499751
9343982
1348590
23499758
10523634
3970039
15897593
97162234
23237625
10523647
23368705
23499778
23368710
23106567
97031178
10523663
10523674
23368735
7377954
22320163
1610789
23368743
2004015
23499823
23368753
23499825
2790457
7509053
2528329
23368777
23237706
1348684
23499856
23499857
10785880
23106652
10392669
3052641
23237733
11834476
22451331
10392710
3970191
22451347
23499925
23368853
23499927
23499926
11572377
22451355
11441311
11703464
23499945
23499954
23368884
23237828
23368901
23368902
23237835
23237836
23237840
23237841
8033490
7247059
98342108
23237860
9737453
11572467
7640309
6198532
11703558
11179272
23500040
23500042
5412122
300314
23500058
23500061
23500062
23500059
23500065
23368996
9475378
23237939
23369012
8164661
7902532
10392900
10392903
8164679
23369033
8164680
94016843
8164684
10392914
23500115
23500116
23500117
23237974
23369048
7640422
91264362
23369072
93361521
93361522
9999742
23369093
23369094
11179400
3708328
10655164
21272001
7509449
7509450
22713803
22713807
22713812
23238103
6460889
2528730
85104095
9082335
7509472
9606633
23238121
23238124
2135536
88249842
23369206
1480183
6591992
23631351
10655230
1742341
38408
7116298
23631374
7771671
10917402
23631389
23631395
2004521
23631402
23500333
23500334
23500335
95065655
2266679
3446332
23631425
23631427
5805644
1349199
23631440
6985297
23238226
12752472
23238233
23238235
23500380
23238236
23500382
23500384
7771745
10524258
23500386
8820324
23500387
23631463
10393192
10393197
8558192
10393201
7509624
23631483
23500411
23369343
23369344
23631490
23238275
23631493
23631494
23631496
23631498
97031819
9475724
3184267
23631499
9344650
11179664
11179668
23238299
3315359
10393251
11179687
23631528
11179689
23631538
23631539
86021813
80254646
23500481
23631553
97294025
2528969
23631561
23500490
23500491
23500494
23238352
95327953
96114389
11704023
431832
23500507
22583008
4757217
6330082
2004705
11835109
23631590
23500536
23500537
23500538
23500544
23500545
23500546
23500547
23500550
23238425
6985498
9738010
11441952
21272363
7509811
11441974
21272376
1087288
9475898
23631672
23631674
23369536
96114497
23369537
23500610
3577670
10393422
5412687
11310937
98211678
9738087
2266990
10786671
8689520
12359538
23500659
23631732
23500660
23631736
7903099
11048832
23500672
23631744
7772036
23631760
23238558
8820642
8820648
1611699
7378868
11179956
10786742
92051383
98080700
9869257
956364
23238611
23500768
23500769
23500770
23631841
23500772
23500774
23500775
23500776
23500777
23500778
23500779
8427501
9869297
8296434
23238642
10524660
99260407
3708922
11180027
23238657
23238662
8951815
8034318
8689689
1742879
9869356
11311153
23631927
11704380
23369791
11835460
1349705
21272658
2529378
23369833
16160878
6330478
23238783
23238784
23632005
23632006
23632007
4102280
3053713
23632032
7116962
10918059
8034486
23369932
1349837
23369933
23369934
23369935
23632081
23632082
23632085
23632086
21272792
21272793
21272794
9869528
11180255
825571
23632099
23107818
23501055
22976768
23369988
23369989
3709191
6723849
22976785
1874195
10918164
23370006
23370007
23370008
11049241
23632158
9869602
7248170
9476399
23501108
23501109
10393910
23501111
23501114
23501115
22976834
23238991
95197524
9869655
5544291
39271
23239015
95197545
10393969
8034680
8034682
94148994
23239045
94149008
22976914
10656154
9083291
10656161
9476520
3578281
23632304
8034741
8034742
23632309
6986168
23632310
7510461
11311550
23108036
9738693
8690118
23370180
9083345
23370194
23370195
23632340
23370198
9345495
93100507
23239137
432615
95197681
8690168
11704829
98343423
10394116
11573771
8690198
5806615
95197720
23370266
10918440
2005547
23370290
2267706
23632448
23370306
2398786
97032774
23108167
11573852
17078885
7510635
10787437
23108214
23108216
11573891
9214597
92052106
22977165
11836046
22977167
11180688
22977168
20880020
20880021
20880022
20880023
20880024
8952483
20880038
3185322
9083563
10918572
2398897
23501490
3709627
2792129
7510724
10918599
92052179
10525413
92052214
24812279
11705093
22846225
92052243
23370524
23239458
11311909
11705128
564032
1874752
11574088
20880202
20880203
20880204
20880205
21011278
2399053
2792270
5806936
11574105
98343775
20880223
20880224
20880225
20880226
11311980
23239534
9083764
23239550
23239555
8297376
23239587
23239592
23239601
23239602
3972038
23239629
23239633
23239639
8952796
6200300
11312108
2792430
5020660
11312120
23108606
7248895
91134976
8166402
23632905
97426442
4627477
23370776
23370778
10918943
10656802
23370795
93363253
21797944
94280766
92314696
4103248
3972185
15899738
11050084
23108716
2530413
5807222
23108727
14982270
8952965
2006152
9739401
1088654
93232271
23239825
2530470
1744039
1744042
8035499
8035498
8035505
8428722
11050168
8035517
9346238
23108801
9477316
11312326
23239882
8428750
3448035
21142766
23108851
1744119
10132730
9084174
4758799
1350932
10394900
23371032
6331684
10394919
2268461
23371055
11443509
23108927
9084227
23633219
8428907
20880751
2137458
23108979
1351034
22846850
8428940
99261844
7511444
21011862
8428953
8691106
8428965
7642538
3186091
7642544
95329717
95329723
95329724
8822208
11312584
7511496
11181516
23109068
8035796
11181525
10657238
11181531
8429020
10788320
11181548
10788334
23109114
8953340
11181564
7642633
2006558
9215525
23371303
23371304
6594105
5152314
9346621
10395199
23109183
10526274
7249497
3841627
2137704
23109229
23633521
6856306
23109233
23633529
10788476
23633532
8822399
10788480
7380615
7249544
9739913
23109258
8298129
10395283
23371415
23633563
23109279
22847135
8036004
23109293
94281402
21143226
23371451
11706060
564943
23633618
21929695
4890336
23371488
23371489
23371491
23371492
23371493
96247530
10395378
23633651
7249660
2793216
7511818
23633677
94019342
94019346
2531092
99262230
23371548
11443999
99393322
94019377
23109425
23109429
6070072
99262272
11575109
10002245
1613640
96247631
96247643
91266912
91266919
96247660
9346925
96247664
15638391
9346935
10657658
9346938
2531203
9346953
9215891
93101981
11181995
7774137
97296314
93233083
6070204
6463429
10526670
23240655
99262416
99262417
1875922
6856669
11837409
827364
8167396
7249895
23371760
23240691
23371763
3710973
8429568
2007045
23371788
9216017
94281746
23371801
23371805
23371806
23371808
10919971
3317796
23371817
22585412
22585425
303189
20619350
958550
7512159
11313249
2269281
22585450
10657899
99262580
8953972
9609342
97296513
7905413
2793620
1482912
8954016
23240866
172199
7905453
24158386
10395827
23240889
23240892
22585533
11313342
23371965
2400457
2924746
5021912
11313386
2269426
7905523
23372018
11313398
10395908
10395911
23372041
10395920
23240979
22323477
2793753
23240993
23240995
11706668
21012803
23241030
19308880
94151007
23241059
11051364
23241060
11051370
98345328
23241082
8823163
99262847
3187073
10527106
3973521
8823187
95199654
1352113
10527158
11182520
2925013
20619737
8823260
9609705
9609720
8430087
3449358
8430095
696858
11444762
21406243
5939748
22848037
41512
99263020
20619828
12231232
11706949
23503440
23503441
7774807
23503457
23503460
11838058
20619886
23503470
23503472
10658425
23241354
20882060
11838102
23241369
23241370
92185243
1352346
94151327
1090210
11575977
8299181
23241390
10396343
2532032
10527426
21668550
7774925
23634642
2400986
23503588
3711722
23634668
97166066
10527475
23503611
97166081
23503627
23110414
11445008
23634707
11313946
10658588
2138915
23503654
23110439
11313961
9478971
9478976
23503684
23634759
23503701
23503702
11576158
8823646
23634786
1876836
8954725
2138992
2532210
23110522
11314046
22717325
2270096
23634844
8823709
23503780
9216936
1483696
9872326
8561607
10920906
9872337
23634899
7906265
8037338
7644127
1483755
435187
6333433
1483771
2925568
7119890
96379940
8299568
3712050
23503923
23503927
23635005
23635023
23503967
23241831
3712106
304240
10396793
9348226
435349
8692885
2008213
3712153
23635097
23110812
959656
22324400
1352883
18261172
304310
8692924
8955071
11314373
1615049
8299725
22324431
99394774
8692963
8561893
8955111
8561897
10921197
4760826
11314428
8955136
8955159
10528035
22717740
22717743
8955189
19178808
7906616
9086268
10790204
23110976
9479498
2794828
1615182
5154132
11838826
23504247
8299896
23635319
2270587
8824201
3057041
6727060
3843496
8955306
17343925
6333878
23504315
9872832
11576776
9741783
23504356
22455790
92317168
10528243
10790390
22455800
8431100
9610755
8955402
22980124
12101159
23504441
3450438
10397257
3843676
7513703
3057259
7251564
23111282
23111283
23373428
21276281
1353340
23504510
11708032
23373444
1615493
8955532
23373463
21145240
23373466
9873060
304806
22455986
23111348
22456000
23373513
23111374
6858449
23373530
23242472
23373544
23242478
8169201
23504628
2008831
7644931
23504645
11577094
1353478
9611016
8824585
90351381
23373590
24684312
98346788
173860
23373613
9742129
99264317
21145408
21145409
21145410
9348931
22718275
3319621
17344330
23373648
23373649
23373650
23373651
23373654
22849377
23373677
23635829
23373696
23373701
23373704
9873291
6858640
2008982
23373724
2926499
23373751
23373754
23373756
1222588
11708362
23373772
11053009
23504855
567256
8824798
8824800
9611234
95332324
1615846
23504875
8300527
23373819
7907328
23111684
22456328
11708428
11708431
8955928
23504923
8824873
23373869
21276719
8824881
8824884
17344566
90220600
8300601
6203452
8300611
23111753
8300625
21276754
5810259
10528853
5285978
10528860
22718571
22849656
16820346
23111803
22980732
8956035
23373965
23505043
23111828
23636129
3713187
6072512
23111874
23505091
23111876
23111877
23111879
23111881
23111883
23111884
23111885
23111886
11053263
23111887
97167569
92186836
6858967
8825052
23505123
10660069
3582184
8169709
97167598
6203632
23505146
23243006
8825087
23111950
23374098
94284067
23111981
23636270
23505206
23505214
23505224
23636302
23636303
10791251
8825178
95201644
2402678
7252346
9349501
10791295
97429889
9218436
23194531
2795923
6728084
9218459
2533791
7776685
10529198
23505325
11315633
92187059
22849972
23505344
6203843
9087430
97298895
10660304
9218520
1878489
10529246
23636446
23636447
23505396
23374337
7907846
8432137
23374349
23374351
20621845
8825380
9218599
22719017
9218625
10398279
1616457
10398286
23636584
7776882
9480831
1092248
23636640
23374506
7908012
2534067
2796216
21277379
23636685
14723793
7776979
8825556
9218775
6204120
2403035
3975902
9480929
1878755
23505636
10398436
7121659
10660604
8825599
1354506
9743128
8563483
2927388
2927391
8825633
8825636
8825639
20884290
20884291
9349967
1485648
22981459
7908187
99003230
2272095
11840365
21277552
3451761
21801845
9743233
12757899
17083276
10791819
8432526
23243659
95333264
20884368
23243660
23636886
99134363
11316127
8170400
23636901
11054011
6859721
10398682
10791901
6466532
23636989
8039422
21146624
1747972
3582982
23374864
23374865
23374868
23374869
23374871
23374872
3583001
23374873
10923035
22981667
22981668
44072
3320875
23505965
23505966
8563759
8170551
8432696
21933113
21277756
99003459
23637063
3714122
6597709
23506002
6073427
23637074
8301658
19967075
1748067
830568
22981737
16034922
11709561
23506042
3976323
23506052
23506073
23375004
22981796
6728873
961711
22981808
16428221
11447490
23506120
23375049
22850767
92318928
23375059
92318932
23506138
1748194
7646439
7777518
2141425
6466804
23244033
8301841
8957205
23506209
21277986
23244065
23506214
3714348
2403634
23637306
22981949
1748287
24816962
11185475
1748292
93105477
23506253
1355091
7253335
98348376
23637347
9743720
23637353
4631913
22981993
23375209
98348399
9088371
9874803
22982007
23375227
23375228
23244162
23506316
23244178
21147032
23375260
21147038
99265951
21147039
9088416
24554916
3714473
1224116
23244212
2796988
1093055
11709890
86027718
9219526
11054539
17608141
96251346
7908827
4369884
3059171
11054565
9612775
11054571
2928112
437749
95202809
23244292
23244295
23244296
23506455
22064666
23506469
96382503
96382507
6336045
96382512
2666034
23506492
22982206
23506497
22982218
2403926
23506527
22982248
23506537
23506559
23506561
20491906
10792583
1748630
22982302
22982303
6467241
5942953
962222
23506624
4239041
3190481
11579100
9744095
9088737
962277
23244521
23244523
6074093
11448051
2928376
22851333
86028039
8564488
10792718
11710233
16428827
21278495
2010912
23244580
23244582
21278505
22982445
9088814
11185967
10006319
23244594
23506741
22982479
23244626
23244629
23506783
98348903
8564588
1617776
17608565
11054970
9482107
7909252
17346443
23244683
23244684
8040336
20098969
23506842
21802913
23506857
22982569
23375796
23375813
8040391
8302543
12627929
23375851
1486836
8302589
11317256
8040468
95072277
22982684
10924061
2142240
2535460
9220158
9089093
7647303
2666568
9351242
9220177
9875541
9744473
2404451
1618027
94285936
94285937
22982770
18657397
22982773
22982776
5025918
21672063
3190914
23376007
97300620
23376022
97300635
8958137
20980512
20980514
22720714
8997
95072469
1093845
1093847
6467797
23376090
23376091
11710685
23376097
9875685
8958188
23376110
23376119
23376120
23376121
23376122
9613574
23376140
6074640
2142486
10400032
23376161
23376162
1487144
7516466
2797877
7516469
9351491
1618243
8302922
9482572
1618256
7647570
23376211
98349401
23376217
7647582
3977577
2273650
23376242
23376245
23376247
23376249
23376250
99135866
10924409
23376258
3977603
23245188
4632967
4764049
23507349
23245206
11055513
2273690
1749407
7516597
7385543
22983118
23376345
23376352
23376353
23376354
23376355
23376356
99135975
22983144
98087405
2404853
10531334
10531340
10531342
8696339
23376407
23376408
23376412
10531360
7909936
23376437
23376438
23376439
23376440
7516729
92320321
8565330
23376476
3191389
23376477
23638621
23376478
176742
25080425
23507565
23638641
6599282
9089653
10531446
23507573
9613946
1225339
8303233
23638658
6861444
569989
9351823
10662550
9482902
23638683
2536096
23376546
11055786
11449014
7516866
23245512
23245513
23245514
23245515
23245516
701144
6992600
2536160
23376608
23376609
23376610
2142955
9614065
2667259
11580173
2142993
2011924
9614106
16298782
23507752
8565548
23376696
23376697
23638842
3978045
7385920
11187016
23376712
7385933
4371279
10400593
6337374
90092414
23245695
8172416
23245697
23245696
23245699
11056007
23376779
23376780
23376781
11580301
8041362
11056019
3978132
10662807
23507868
23376802
23638960
23376817
23376823
8434621
9352127
99005376
2012097
10400712
23638985
3322829
23638991
2143186
6468565
23639006
22983652
16167916
21410804
10400757
10400760
9090050
99398660
10400774
9090054
10793991
23507976
10007564
2405393
10400785
10400794
23639069
23639075
2274343
21148724
8172598
21148727
21148728
21148729
21148730
21148731
21148732
21148733
21148734
23639103
21148736
6468673
94155850
23639115
23376975
7648338
8959062
6468694
11318363
23376996
23376997
10925159
8172653
3060846
22983790
23377024
23508106
8959117
23639187
23639188
23639190
23639191
23639192
22983831
1619114
22983867
23639233
23377100
2274509
23639246
23639248
23639249
2405589
11711701
3060953
23377115
23377117
23377119
3192036
8828152
23508266
7910716
23639360
8041793
439618
23639361
23639362
23639363
23508295
9483596
23115086
11318608
23508304
23508306
11580757
7517544
2798953
23115119
3323259
23639423
7386500
1357190
23639430
23639431
23639434
23639437
23639451
23639452
97170849
439716
97170874
2405818
23639506
23115221
23115222
9090524
5027295
7779811
7779812
439781
22722026
22722027
22722028
23639537
23639538
23639539
23639540
23639541
23639543
23639544
23639545
10532354
11580941
23246353
23246355
23639572
2143768
23639586
6731302
7910951
3061301
23115324
23115325
94025289
23639626
23508555
23639627
23508556
93238864
95204946
9746003
23246428
23246435
23246436
23639653
23639652
23246437
2012789
23246459
23246460
23246469
23377542
3061383
23246471
23246481
22591127
23639717
7517869
8304301
11843252
23246516
23639738
23639739
8828602
23639741
23246530
23246531
10008261
22591175
23377609
23508685
3323599
23377617
23377618
8304342
1357528
3192537
2143961
23508718
23246578
23246580
23246581
23639798
23639801
6993660
95074049
23508742
7124743
23508744
1619718
10401555
23246611
23246619
8959778
23377699
23377708
12498738
11319098
23639867
23639869
23639875
7649098
6600533
23377760
19707748
23246700
23246701
8697728
23639947
23246732
23246733
3192724
23508887
12760988
78165928
9222057
23639992
8828857
2930623
833472
23377859
10532805
23246792
23246797
23246798
2275286
5027799
8173532
3192799
2537441
8566754
9222115
8566756
23508961
23640034
23508963
95336453
23640072
23509003
2537485
23246863
23246865
23246867
11581460
5552149
9353247
2144290
23640102
9353255
23640103
8435755
23509039
7518257
23509042
9091125
9353296
8435794
9353304
10795098
22984796
8829025
18004067
7387242
98089069
98089072
9353328
6994035
97171572
23640180
3192950
11450490
1751163
9353343
1882240
6994049
1357962
2668691
1620118
10533019
23247008
23247009
23247010
19445921
99006628
1620129
5683363
10533031
8566952
2406570
8435885
7780525
9484463
8566965
23247040
20887752
23247048
10533066
10533068
8829135
23247057
22722774
1751255
23640282
23640283
23247074
10402022
6863087
20887797
7125238
8173814
7518460
99137801
6732043
23640331
23378191
1882386
2799892
99137815
23378200
2144558
82098485
702773
7911736
99006780
94026053
23247176
9091403
3848527
23116112
23116113
7518561
2144610
3717475
15120741
1358190
7780719
23116144
23116145
7518578
7780738
23640471
11450776
23247258
8305058
23247298
8829393
7256543
23640547
19184102
23247337
9484781
6208024
95074854
23247407
95074873
11319880
23640662
5683809
3062370
9222760
23509611
23247471
23640687
1620610
2669199
23247504
23640722
10402467
92060325
23378600
23378608
95337142
97303223
10926776
23247545
7912123
23378624
23378625
23378626
23378627
8305357
11188971
14596845
23640814
9878256
1358592
11188993
99007236
8567556
23640846
5028628
23640862
23640863
2800417
3455778
23640867
23640872
98220845
1620781
2800435
23640884
8960827
23640894
11058008
23509853
23116642
23116643
20888422
23247722
3586925
5684081
9223042
8567683
23640962
23378820
3718019
23509904
1751970
8567717
1358758
9878437
23509929
2145195
10664876
23641017
21281727
21281728
21281729
23509956
11058119
11058120
99400649
23247824
2538450
9223122
11058132
1358807
93371352
10009565
6208477
11844591
2145268
9485308
8043523
23510022
22985735
22985736
1358880
1096741
8567847
2538543
7126067
11451447
23510074
9223229
11189314
1621059
3980386
5553261
9354349
16563323
23116938
9223307
9223312
6732946
20495512
3325081
2276505
10534048
2538656
22854821
23116965
4766888
23510192
441533
9747651
11844812
23117006
7519447
2538720
22985953
11058406
7519463
48362
99138796
48373
7519481
11058428
21282046
95337734
99138825
99007753
95337737
2931989
1359137
23248173
9223475
9223479
23248191
23248196
23248200
99138892
9223506
23117149
20888926
23117151
23510370
23248236
19447152
23510389
7519606
1752441
99138943
1097100
9092493
94289294
7126413
23379346
9354644
23117207
23117208
23379353
9747873
23379362
23379369
23510441
99138988
9354676
94289333
8175031
9354684
703932
23510462
23248329
23510479
22592975
7650771
9485790
9223647
1228258
9092580
22986217
23510510
9223667
23510527
9354757
18791946
23379472
23379481
2276891
9092636
3194410
23379514
9092675
8175188
23641685
23641692
23641693
23641695
22986338
98090595
23325849
23641701
7913080
98352765
2277005
7650958
95338146
8306356
23641792
98090689
48835
22855364
7782087
9223880
2014928
9486035
22986456
23379679
23379686
10403575
22986488
23117572
23379719
23379723
8437521
9748261
6209318
94289707
23641901
2408248
23641914
7651131
9748286
10665798
12369736
23379784
21282637
8961873
23379795
99008340
6602580
23641942
1883992
99401563
7520098
23641955
11321187
10403690
99008372
6209403
23642004
11845547
84066221
23642029
23642033
23642037
22724545
11583428
2277319
97304524
6209499
10665949
23117790
23642079
23511016
23642089
23511018
16826348
23511020
23511022
23511023
5947377
99008506
23379962
10403837
21807107
21807108
99008517
15515654
99008520
7651340
23642124
23511061
23379995
19841052
23379996
99008545
9748513
6340643
99008553
23511088
10928179
97042487
7651386
6864955
10797125
7651398
7651400
98353227
2277452
23248975
1228882
93110357
23511125
17612891
6340703
7651424
18399341
3981421
23642226
573555
23380082
11583621
96125073
8306834
23642262
23511196
98353313
704675
23642287
9748669
2146495
23118018
22986947
23118019
2670794
23118028
8437969
10928337
9879766
1360090
1753317
10666222
8044794
10666238
8044800
8044802
10666253
8306959
23511311
23380242
1884435
23380243
96387353
23249181
3195167
11059492
3457330
1360180
23511348
99139903
3981640
23380305
23249238
23511383
23249244
10928477
9617765
10797418
23642478
23249265
7782775
23249274
23249276
3719553
11583880
9617807
23249300
7651734
23380374
23380376
7913891
1360294
3326381
5161399
23249338
23249341
1098179
11583940
23380438
92062170
9880029
23249384
23118328
23380477
23380478
91013631
18006530
10666509
6341139
11846167
20103708
7651879
9880103
23380520
11846187
8962614
967223
94290489
23511610
11059777
17351238
11059786
93241941
23380568
8700509
2802280
11584107
9224811
20497005
4113011
8700531
23249525
3981952
22725249
23249538
23118479
23118486
23511711
23511715
23511718
2015921
92193465
92193472
22856387
3064524
7914192
8045270
23249624
23249625
23249626
22987483
7652066
2409186
9618150
23511783
23511785
23511786
9093867
24691439
9618164
9618166
9618170
97436422
9880327
16433929
574222
10535715
96256807
2016053
1884998
11584328
2278217
1885006
2409297
23249745
23249747
8569684
23642965
22987605
23249751
23249752
23511897
2016095
1098592
8307564
8307570
2802551
8045431
6734713
23380860
23511945
25084821
2147223
23511973
11191208
23380916
23380917
23380918
9225151
9880512
9880513
5555149
3982288
23643093
23643094
9880543
9880544
10404839
3064811
23380989
1360900
7521285
7914507
22594571
9749533
6341661
22594605
9618481
23643194
23512126
11191365
23381061
2278474
8701013
5424220
2147422
8176742
4506738
23512181
96126094
8832146
95077537
5031074
9094315
7914700
1361100
6997203
7783641
7652575
7652577
9487590
7652582
23381223
2933998
23512318
26002693
7390473
8045834
1754381
23512337
10798358
9225506
8308008
3065140
3065141
15517007
23512409
23643483
9356645
5162342
23512438
23643528
93242763
7783822
6735247
23643542
23643543
23643544
22332833
1361318
1885613
23512495
23512496
10536369
23512499
23512500
23512501
23250357
50628
11716043
9225686
23512535
23512537
23512538
97175006
1885664
9487841
21153258
574956
1492463
23643631
8177143
6342141
2016769
6473219
23512583
10798607
9094671
23643664
23643679
23643681
23643682
6473252
23643695
23643699
23643700
23250485
23643702
1885752
16565833
10667597
23643725
23643730
23643733
23643737
23643739
23643740
23643743
23643744
23643745
23643746
23643747
23643748
23643751
23643752
23643754
23643755
23643756
23250541
7521916
7784061
7915144
23643784
23381641
7784078
23643792
23381653
23643798
23643799
23512732
4638365
23381662
1885853
23643808
99141282
1361574
23643824
23381681
23512754
23643828
23643831
23381692
23643837
23643839
2541251
23643845
23643851
23512787
23643862
99272411
1885915
23381727
89179873
99272418
23512804
7653094
97175274
5031659
23643883
11454190
8570615
23512824
93112057
97306366
10405635
7784197
3720966
3065610
21284624
3065621
23643932
23643933
11454239
4114211
23381796
9750325
23250742
2410297
23250746
6604602
23643972
23512910
10536788
11716441
1886043
1623900
96388957
23512927
23250802
7522163
23250808
23381882
2148219
23250811
9226113
2017159
23381904
23381905
1099693
23381936
96389043
23381939
23381951
23381968
23381974
8964067
2017271
2934778
23382013
8701950
23382024
9750540
22988818
11323411
11323419
23644191
23644192
23644193
23644195
23644197
23644199
23644200
12109865
9881641
5425195
23644201
23644202
23644203
23644204
23644205
23644210
23644211
23644213
23644214
23382074
23644219
8964172
9488466
23382105
23644256
9488486
2934889
9488491
2934891
10406016
8833153
2017414
8833159
2148508
1886368
99010726
9619631
837811
10930361
86034627
8308951
7260389
86034662
10406122
21154038
23644411
11847945
3066131
3459385
2541882
91277630
11585856
9619777
11323716
95340873
9488713
8046923
8440142
9488725
10930526
88263016
1624425
19319147
23382379
23382380
23644525
23382381
3721594
313733
10930571
10799501
313766
7784870
99010987
4377003
8440238
23382448
7653812
23644598
23382458
2148799
10799576
96127450
7916003
10799590
10799595
23644652
7784942
23644657
92195320
7653892
838152
23382537
2673163
5949971
9226773
9751061
4246054
10013227
11586096
1886774
10406459
10406462
17615423
10406464
10406465
9751114
8702543
8702556
22989414
2542194
8833653
20499068
9751166
97045131
3459736
10668701
15649445
8702644
17484470
23639096
2542270
9358014
22989504
23644884
11193045
19843802
23644892
9358045
9882337
9358055
9882348
23644911
23644912
23644914
9358069
10799863
23644925
3590911
3066625
10406661
10799879
8702728
8178446
183063
11062047
3722016
8702756
7916326
7916327
9620273
11062067
11062068
23644980
7260987
92195648
93244226
445259
19581773
9882451
7523157
16960342
8702807
9227099
7654239
90360678
1493864
8702826
8440688
5819249
9882489
8702845
9882499
22989703
22989704
22989705
8178572
8440720
22989721
97307577
10406843
23514045
22989775
99142609
97307606
8702936
12372954
8309726
23645151
9882593
11062257
11062274
9882638
2542612
23645211
8703010
1756195
9096229
10406954
1625131
7916588
8571951
8571953
23645248
23645249
9227332
11324516
2149487
23514229
97176699
9620606
23514247
1363080
8178825
7916685
22727823
8309912
3198117
23514279
23645360
7916729
2149566
8309953
2149570
8309957
8309975
6606043
1363166
7130335
9489670
10669319
23514378
93113611
23514379
10407184
22465815
445720
9620771
3591464
3984683
7654712
8441146
7785794
11193666
10931524
2280777
23514442
23514447
23561073
7654740
19058010
23645536
2936163
23645539
10407269
11193704
52597
23252343
6868345
7523710
23383423
9620873
4640155
4115870
94031267
23514537
7916983
1625527
23645630
23252421
7917016
1101272
9620955
2936284
23252447
23645666
23514599
23645677
9358837
23514620
23252481
23514637
9227799
10669594
10669596
21286431
23252515
22728231
23383594
11718197
10669626
21286460
3198525
10669633
8441411
9621062
23252553
23252554
21286476
96390735
8441423
970320
23383648
23456921
23252580
839274
23514730
1756784
8441467
91016834
23252610
23252613
3591825
96128660
2674327
2281118
23383710
23383712
10669736
23383723
10669751
23383744
23383746
23383750
8572616
839378
10931927
88264423
23252711
10931950
11194101
10931960
970488
23561159
11456259
23252745
11325195
11194147
19058474
23383865
23252795
21286716
9228092
23252799
23383871
11194183
11063127
23252823
23646041
23514973
16174948
23121767
23252846
23252848
2281330
9621372
97177471
22859660
22859661
23252880
23561188
23561190
2589670
577440
8703908
7524265
9228202
23383985
21155769
21155770
21155771
21155772
21155773
11587514
8048582
11325391
10932179
11063252
23252950
23252951
23252952
23121886
7917540
10932196
23384042
2674671
2674674
93114357
21155831
2674679
9883639
23384061
2543621
23384072
8441869
23121934
22990878
7262239
3985451
10407985
11063349
22728760
22728761
17879100
2543679
3199043
11849796
2150473
7655505
5689427
970839
10801244
3461217
22335586
3592297
23253100
8179827
2543734
8704124
1364100
17223814
23253127
23253128
23253130
23122060
23253133
23122061
23122062
23122063
23122064
23515282
23253136
23122068
23122065
23646355
23515287
23122067
23646356
23122066
23122071
23122072
1757341
23122070
23122075
23122076
23515291
23122079
23122080
23122081
23122078
23122077
23122085
23122086
23122087
23122089
23122091
23122092
23122093
23122094
23122095
23122096
17879217
10801330
23122097
21418164
23122099
23253172
23122100
23122102
2805945
23122103
23122104
23122105
23122109
23122108
23122111
23122112
23122113
23122114
23122115
23122116
23122117
23122118
23122119
23122120
23122121
23122122
23122123
23122125
23122126
23122129
23122133
23122134
23122135
23122136
23384278
23122138
23122137
23122140
23122141
23122142
21418207
21418208
21418209
21418210
21418211
6869215
23122143
23384287
23122151
23122145
23122147
23122148
23122150
23122156
23122152
23122153
23122154
8704240
23122161
23122155
23122157
2019572
11325685
9490676
23122158
23122159
23122160
23122163
23122164
23384309
23122167
23122165
23122169
23384316
23122168
1626372
23253260
8048916
11587867
23384347
9490727
23384363
10932527
22335791
22991163
1626430
2412862
8835393
23384387
7786820
1626440
22991192
23515494
23515495
23515497
9228650
23515498
23384446
23384447
23384448
22991234
9621893
11587980
22991246
4510102
91017623
23122331
4247966
10146207
7262625
23253427
3985849
2544059
22991293
11063742
23515582
23515584
23253441
10932679
3199436
2281948
22991330
9359844
6738410
11325944
1626631
9359887
8442384
9622055
7918128
22991412
9884232
93246027
97047122
22991447
10670681
9622121
9884275
20501115
9491074
10801809
92066454
3330711
9753241
7787179
7393976
10801860
8573637
23384772
2020082
8049401
97309442
23384834
23515934
2675492
23515940
23515941
10539815
8835895
2151229
10408771
10408776
9098066
23253856
6607714
8049521
23516024
95081342
11195262
8835969
23384967
23384968
17879945
23516041
23516047
7918494
10933154
23384996
23384997
8836032
95343554
23385032
23385033
11195338
6214605
2020314
1627106
7263204
99406823
10540015
99406845
23385091
23385092
11195401
8705056
9360422
7394364
9884747
578648
9229420
6345840
95081587
10671224
23385210
23385211
23385213
23385214
9753730
23385219
2806916
9360520
7656588
7263374
23385231
9753769
23516330
7525548
9753774
9753775
23254193
93246644
23254196
23254198
23254197
96392389
97047763
97047764
16700629
97047769
7525596
97047773
8049885
9098464
21419234
23385325
23254253
8443122
23123188
7132408
10540292
23123224
23123225
9229595
23123248
23123249
23123250
316723
23123251
23123253
23123254
23123255
23123257
2282815
99276096
23254340
23254341
99145033
2938185
24040781
23123298
2544995
23123331
23123332
10933650
10671519
4511139
8312243
2151861
10671554
3331525
19715529
22992330
8443339
8443340
22992332
8574414
1889753
21026273
23123425
10933732
10802660
10802667
10802668
10802669
10671606
22992376
11064829
97048062
7263745
10540553
8312343
23254551
1103390
1758750
99014176
23254573
9360953
9360956
9492038
710217
89052759
9360993
97048170
17356399
9361007
54900
8836740
2283148
9098899
22861486
1627828
1627830
6084279
10409656
6346427
23123646
7657162
2545357
23123662
1496784
23123664
24434397
10802909
23123677
10409699
3987172
9885431
10409724
55040
10409730
98227977
10409741
23385875
23385876
10409749
23123737
8967963
10409755
11196191
23123743
23385891
23516963
11196199
9230129
10934073
23123771
3200844
1759052
23517008
2021202
23517010
98359134
23517028
23385959
23385960
99145586
2283378
10540915
9230216
23517069
23517076
23517093
448423
23386029
7919540
3332022
11589568
3856322
23517126
7919560
23386058
21288911
23517145
9230307
2807780
23123945
8181755
18405372
23255050
23255073
5822499
10934310
1628201
1759282
1890362
23517243
23255101
3070035
22468693
23386200
20633690
5560428
21420161
23517313
22468741
23386248
23386250
23386251
23517329
11589779
8312983
20633755
23517340
11851941
23517379
7657668
23255236
23517381
2676945
11327698
7526609
23255254
9754849
23517413
7657705
2545903
23255284
3856631
23517437
2021630
6084864
23386368
6609166
23386387
9623830
23386390
8444184
23517464
23386394
23517470
23517474
23517479
8182056
22075688
22993196
23386413
10672433
23386417
23124277
23517501
8706368
21420357
8051019
22993237
21158232
23255384
23386462
2283873
23386468
23517541
3987818
23517546
97311087
10934640
3463537
11327858
8051059
23386483
23517558
3463543
10541432
96000378
2939260
23517565
8051074
23255426
1628552
3987857
1235347
92068245
6740373
8182171
9099683
7395750
2808232
99408303
23255471
23517621
9099702
8444344
8444345
6216125
96262594
23517636
8051151
10934751
9099745
23386596
23386597
23386599
11459048
23386600
10541550
1497582
23386609
10672628
23386616
23255551
8968716
87218708
23517726
23517728
23517729
23517732
23517733
9230894
9755191
580151
8968760
2546234
9755199
23386702
23386703
23386704
23517784
2021990
8706662
8837746
23124594
8575614
8575618
1628806
9230986
99146379
23386779
23386780
842406
8706731
1890989
97442480
2677429
23124677
23517910
23517912
6740697
7789275
11590364
11459304
1628904
4512496
3332848
7527168
10672899
8575748
8575754
7658262
842522
2153243
7789342
10541865
2022188
7789396
9755478
99408727
23518040
11197288
21420905
2284393
10541953
11066245
9886602
11197328
1760166
23124905
9100202
6740919
12639165
23518155
23124950
22862822
8838144
8838148
9100294
23125001
23125002
23518229
2284573
9362473
8576042
97180731
9362499
23518276
23518278
22862926
23125070
7265370
23518299
99015774
11852907
11197549
23518319
23518321
9886843
9886850
8576131
10411139
10411140
99409030
10411160
23387288
10804379
10542237
6216862
10542249
8838314
3857577
23387306
8576179
10542260
10673335
11328699
23125180
10542269
10935488
7396545
10542277
10542281
23518413
6085839
11459794
318684
7789809
8576245
97180928
1236224
8576262
23518471
96001288
23518472
96001293
99147030
8969495
23387414
7658777
2809116
23387425
23125282
23125284
99147045
1891629
8314163
23387444
11328853
22469981
8707424
22469988
23387501
3464560
8445299
22732147
23387511
11459960
23256440
11459962
23256441
23256442
23125371
23256445
23256446
2547079
23518599
7789971
23256472
23256474
23387554
23256485
6610347
2940334
712117
23256503
8838585
8707516
23256510
11460035
23518662
23256525
23256531
23256532
843232
11197926
91282927
1498607
2547183
56837
2022920
23256609
8576546
23256621
23256622
23256623
16309808
8969777
94166578
99278386
23256625
23256624
9625142
14736955
23256640
23256643
56901
1629768
7659085
1760851
92331609
11198053
97312374
23256708
23518857
23256715
21945996
23256716
23256719
23256721
23256722
23256723
23387796
86040213
8838805
23256724
23256725
22732440
22732441
22732443
23387824
2023097
7790271
23256769
7397066
23387851
7134924
23518924
8445655
23387865
6872800
8314592
22863599
23256816
8707825
10936051
23256819
23387901
16047871
8183552
8707846
10411803
9101085
14737183
8445729
23256867
23519015
7790377
2809651
9887544
450367
11198289
23519059
6086495
96132964
23519077
7528325
23519110
7135112
23388040
843670
96133016
10411929
2547611
23388072
23519149
11198385
23519153
188339
23388095
11198424
98361309
188387
2154467
2154474
2547706
450559
7659529
9756687
3072021
11198499
10805286
8314922
974901
2547778
1499213
7528531
21028948
23257178
20635749
2154599
2154602
8183915
8970352
11853943
7790719
23257216
98099332
23519365
23519376
23257237
99016857
23519392
9625762
5693605
10543270
98230439
23257267
97050805
21029050
2154686
450760
9625807
9232593
4645078
1237206
7528667
23257312
7659757
23519470
21029103
21029104
11722993
1630454
1630455
21029116
21029117
23126280
15130900
6218005
99279130
7528746
10543403
10674484
2941237
97444155
3989827
7528772
85254470
8839498
22733133
22733134
9757012
23519574
1630569
21029232
15917436
2417023
2154885
11067797
23126422
98361758
6873504
98361768
21291437
98361776
96264628
18801087
975314
23126495
2023904
10805729
1499616
96264681
10805737
10805738
10805739
96264685
22995439
6087154
10805747
22995461
2155017
11067928
23257627
23388705
6349364
10805823
7791169
23126604
3990093
23519822
9101910
10936920
10543727
10543728
10543730
8446579
451192
11592315
22995584
9888388
9888390
23257735
23519881
98361999
21815956
8839832
7266969
6480542
7529124
10281637
23257777
95347379
975540
8970951
23519952
22995681
8970979
8839911
8970984
11723500
23519980
22864622
8970991
22864625
9364211
9495283
99148535
11723511
8971009
1762053
9102113
3334950
98362153
22995755
23257906
713525
94167865
23520074
1893195
10543949
11592532
17490790
3728230
23389039
23389040
21029747
21029748
21029749
21029750
21029751
21029752
99410809
99410810
23389043
23389045
23389051
97051521
23520132
23520133
22995849
19719056
23389090
23389091
23389092
10544037
23520173
17490864
23520191
9888711
320464
22864849
10675154
3597269
3335127
10544088
9364440
10544089
11461595
10544113
2679804
1631229
10019841
2417669
23520265
23258121
7922709
8447005
2810911
7529504
9626662
7529516
95347767
3073091
79225924
9233487
23258195
8184922
2024540
8709224
23127146
22340730
8709245
10675331
8709251
23389324
7791760
7791763
7791764
7791768
7791769
11723928
7791776
7791783
3073192
7660712
22996137
97051821
2024625
8316100
97445071
9495771
97182946
9888994
3335398
97182951
97445128
97314059
6350092
7136524
9364750
3335444
17491223
2549018
1107226
9495837
22996261
99018025
2549036
8316209
8840501
7136569
8840506
23258430
8316240
22996307
2024791
583004
9233772
2024816
23258482
11462004
9233801
22865292
9233809
6612373
23258537
23389615
9889202
23258548
23389625
23258565
23258566
8185288
8971721
22472136
23127499
23127508
3335651
2811378
23127540
8709637
8054281
23127567
9889306
10413604
1893927
23389738
23389739
23127598
23127599
23258671
23127601
23127602
23127600
9758264
8971835
23389756
11069011
23258708
10413662
2549343
1762914
1762917
10413676
7661171
23258742
3398433
11787041
23389830
23127698
11069075
23258772
9889429
9627285
23258773
23389852
23389862
11593394
23389878
3860162
8709831
9365201
24438483
11724510
321261
3335923
10938102
23521014
1763065
10938109
96134911
10938113
23389956
10938120
23127818
23127820
23127825
10938130
23127826
23521043
10938135
9365272
23521048
1763106
8840997
11069223
23389991
4515631
97445683
97445684
23521080
22079313
23521110
23127899
583522
23127916
23521132
23127917
11069307
96003970
23521163
8972182
23521174
8972211
23390132
9365431
23521216
22996932
10807237
8841157
8972232
9627598
6744024
8841191
7530502
8710151
2680843
11331596
22997007
6088722
11331604
9103382
23521318
2025515
99149869
21293104
7530549
22997060
21293129
23521360
10807385
10545248
20637818
4778129
23521433
21031071
8317092
1370281
10938556
23521495
96397528
96397543
8710377
98363633
3074291
98101492
2287860
97315062
9234677
98101496
16574713
16574712
22997242
9234690
5826818
9234696
9234703
9234713
2156828
9234717
23521567
9234720
23128353
9234723
94169380
4385060
9234725
9234727
11462952
1894696
23128355
4909355
9234736
90237240
11069756
16181582
1370446
99412310
6875478
11069788
11069791
23259487
2550118
8710504
99412333
10414451
11069825
23259533
6482318
23259536
715180
23521722
11069897
9759180
10545613
10021333
3992022
7268828
10021350
10807793
10021369
23521797
2157067
23259666
97315348
22080034
22080035
22080037
8317477
11070007
23259708
2943562
4123217
10414674
23259731
2157141
10807900
23259742
23259773
2419327
9235073
12905102
10939030
7269015
9497246
2026144
2026147
99150505
23259819
18541230
11463359
97184448
23259840
23259841
23259848
97184462
97184463
23390932
97184469
9628375
23259865
23259866
97184478
846559
11201250
6482665
23128829
9628419
90368794
97184542
23259935
23391023
97184561
87223096
7531321
23391037
3337024
23259985
96136023
97184601
95349600
6876006
6089575
1239921
23391095
23391096
23260032
2419588
23522182
97184665
2550682
22735770
23391133
8842143
94038952
19721134
23391154
9366456
23391162
1895370
9759691
9759693
7007181
1895384
9890778
2026461
10677214
9235424
85257187
23391207
22473703
715753
23391211
23391212
8580083
9366517
322550
21294084
18410508
4123662
23391254
14609438
23391273
23391274
1371181
23391280
10677297
22473789
10677309
23391297
23391307
3075154
5172320
96136291
23391336
8449133
60529
7793783
9759865
23129213
8055939
1895555
8055941
23391363
1371272
1371275
10022032
453780
11463834
1633435
23391387
6876317
10677406
93121695
23391389
9235618
22998180
3861687
23260346
23260347
23260348
8187068
83291326
23260350
92335296
9891009
23391424
23260352
2157764
8187085
22998221
8187088
23391441
23391442
7007443
23391443
23391444
8973527
9628890
22998240
9891046
9891049
11726068
9891065
23391484
23391485
23522564
9891085
9891092
1371413
22998295
11988250
7925022
8187177
2157882
8973630
93252936
22867272
22342985
22867273
22867274
11726164
7007591
23391596
23391598
21163376
10939760
10939785
23391631
23391632
5303700
23391637
11595170
12119460
93253031
11595176
9104816
21163445
21163446
21163447
11726262
2813369
23129525
2289102
8711631
2813404
23522793
9760243
22736379
23522833
23522834
23522835
1633816
9235998
7663138
7925282
24309294
8580671
22867529
11726413
716366
9760341
8973917
3862128
23391859
6090369
21294724
11333263
11333268
9236118
21163702
21163703
23129783
23129806
2420432
22736593
8318674
96399059
11595478
1371863
6090458
9105126
1765095
5172970
11726574
22736625
7532278
9367288
9236224
9629449
7270163
8974103
23523101
10153759
24571687
8974135
23523142
2551625
9367392
7401318
23392120
95088506
9891707
7794556
23261051
10678144
9367426
23523202
1765266
1765269
6483863
7663517
978847
5959588
3338154
9498553
8449978
97054651
23523257
23523258
8843193
8843194
98365377
8449986
97054663
9105363
10022867
9236441
8450015
10022880
99282915
2289639
23392232
99282926
10022905
99282941
10940413
1765375
99282947
1634308
10022921
1765386
6615052
10022925
6615053
3076124
3076126
11595813
61478
23523368
23523372
8581174
11595840
10022978
91025498
847967
1634400
23523425
23392354
25096313
9105530
454780
10940553
10940557
11202705
10940562
9498769
1634464
11071651
21426342
21426343
21426344
9236656
9892017
9892021
15265979
23523531
1372365
23523542
23523544
23523545
23523546
23523547
11727073
23523557
2814182
23523560
23261423
23261424
3600633
22475014
23523606
22475036
4387103
11464997
22475047
1372456
10416429
11071789
23392568
3600705
23523661
2552143
11858256
23523664
23523665
8188241
23261524
23261526
23261527
23261528
7663963
1241437
23392606
8188258
11727209
6615403
11071852
15921521
3862898
21295479
7663998
8188290
23261588
23261589
23261590
9499031
23261591
3600793
3600794
21295519
21295520
7795104
8319396
15266215
96268712
9499048
10416558
11071924
9499061
23523780
23523781
9368006
23261643
23261644
23261645
9368014
23261646
12644816
9368026
10940892
11858397
23261667
11071974
23261671
23261672
23261673
324075
11334124
23261676
23261677
23261678
23261679
23261680
23392755
1241588
23392757
23523830
23523831
9368057
9368058
2552316
23261705
8057356
23261715
23261716
9368097
23130659
9368100
9630245
23130662
2290216
15266362
1634875
23261757
23261758
193088
23523906
9892422
8057421
7270991
14742097
2028125
22999652
22999653
23523949
23523950
97186415
23523951
11858548
9499254
3732088
23523964
23523965
9368190
6615679
23261820
1372802
7664278
23523991
11072155
22999711
23261859
21820070
23261865
23261866
10678968
93123257
8188603
11858635
97317585
11334364
7140060
4518624
10810083
1372900
23524067
10679015
21558012
23524100
1241866
8319760
23524112
10679065
3732252
23261985
9892642
23261990
3207975
23524136
12907309
11465518
4911925
9892662
23524160
23262027
23262028
23262035
23524188
23524189
21689183
21689185
23130977
9368419
2814820
23524195
23393127
22999913
2159470
99021680
7795576
3601275
9892736
11072388
23524228
7795591
23393163
7795596
23524238
10679190
23524253
23524254
23524255
8057762
8319907
23131042
9761711
10810294
11465655
23393209
23393210
9761723
23393213
23393214
23393216
23393217
23393218
23393219
23393220
7795652
7795653
2159559
7926729
94303183
23524304
23524305
23262162
7926739
23262161
23262164
7533527
23524312
23524313
23524314
23524315
7926748
7926749
23524316
9630698
7926774
7926775
23262200
23262201
23262203
9761791
8582143
7926789
3863561
23000076
11596838
23131177
1897515
94172207
8188978
193587
8188982
1897530
23262268
23262269
23262270
23262271
23262278
23262279
23131208
18674790
11465844
11203702
8320120
3601533
10417279
10417280
10417286
98104455
98104456
6091914
98104459
7140493
98104462
1504402
98104469
98104470
98104475
98104477
8844448
98104482
8975532
23262390
9368760
23262392
23000249
23000250
23000251
1373374
9893060
97449161
14611657
10548434
23524567
5567721
8189174
2815229
22607101
2684159
8451331
2553092
22082822
1766666
22082826
22082827
6092048
21296405
97056026
22607130
980255
8844577
7533858
3208493
23524663
7533880
97449280
5305671
7927130
10679649
8975713
23262562
9237862
10810745
23000442
23000445
23000446
23000447
11597185
23000450
23000451
23000449
9893262
12907924
8844712
23000507
10024383
23262663
11859400
2291144
23131595
11335116
1373649
1766876
5174753
10679781
21296615
8582633
10548722
11466227
11597317
1242636
23524878
23524881
96007705
6747681
7665187
18544179
8189498
8189503
1504853
22869589
1766999
8189533
95221342
99415656
10679922
23524983
2553470
3864191
20510337
1898113
9631366
95221386
11073163
1767060
23131797
23131798
23131800
3339945
2684585
1636026
11073218
10811079
8713933
2422478
7534297
6223586
7534306
23525092
456424
23525110
23525112
23525118
7141130
23394067
21034772
21034773
21034774
21034775
21034776
22083351
23525158
6092588
23525167
23394107
23525200
23000916
23394134
23525215
23525217
99415908
23525221
9369450
9369451
9369453
3995513
8976253
99415939
11728771
22607769
23394205
7665567
23394218
2291628
10024882
23525298
1505217
9238467
7665605
23525330
93124567
5437405
7665633
11859943
23394284
23394286
97318898
1636339
11073539
23394309
23394318
587791
11335710
7927838
92207144
23001138
3733563
8845378
6748227
8058948
23394386
23525463
23394392
23394393
10025050
23394394
23394402
15005800
10549354
95221870
11597936
1636465
3078268
99285117
23263360
11860097
23394432
23263362
95221892
10942599
23525512
23394441
23525522
23525524
23394469
1767592
84080809
23132334
8321199
23394480
96139448
18020536
1374392
1374398
63680
7796935
1505488
1505516
23394542
23394550
23394553
2816251
23394555
3340548
23001363
7665948
23525662
11204897
23525674
23394608
23394611
11860278
2160955
9238850
98367816
11073870
23001428
7797077
1636714
82114943
11073919
23394693
21035400
23394701
23394702
2685331
23525786
10811804
95222176
11073954
9501093
3340726
3865016
97057230
11074003
23132629
9632217
1374688
3340774
9501169
99285507
99023364
10811908
23525902
99023375
11860495
8845838
11336211
2685461
6355483
23001627
90110496
10025506
2292272
6093363
2161209
9108029
9108038
23132743
23132751
11467349
9763421
7797346
23132773
8583783
8977013
23263864
99285633
99023506
11074210
17496739
9370276
8583846
8190633
23132843
23395001
23395003
1505982
9763522
9370307
4782788
23132866
1899209
326369
7797476
2423533
7666414
9108207
7666415
23132909
23263984
11860723
23263985
23263987
23263988
99023607
23263989
23526144
23001862
20118284
20118285
23526157
23264019
23264021
1899287
9763607
2947866
23264030
99154742
9108279
326460
21166910
21166911
10419006
97450830
7797583
8977235
23395155
23395156
23526231
1899352
8584026
7666523
23395163
23395165
23395169
23264098
8584035
16710500
23395171
23395172
7666538
91028334
10550139
9632637
10812294
8584074
11860876
11467664
6749072
1899409
6486932
64414
97188782
23002036
23395259
9632709
23395269
95091657
95222739
2423773
9632734
9108451
23002087
7535593
97450986
23002089
2817003
982002
1375224
99286016
9632785
2423850
9894962
23526452
8322117
91159628
6224974
851038
99023967
851041
11861092
22871141
3079276
3734641
7928954
22740094
3865743
96140436
97451158
7535768
10026146
23526571
10681520
22871218
92077236
7535801
23264447
23264448
1768648
99286230
99286232
90242285
97189104
10681588
10026229
23526644
6487290
3341566
11730182
23526663
23526664
16579849
589073
23526674
21036309
7666966
2293019
10026275
2555177
10550574
23395634
6880563
2030910
10419521
23395652
23395653
1899846
23526725
23395656
17366349
7929165
96009551
10681679
23395663
8584530
23395665
23395667
23395668
851286
96009559
11730262
23395669
23526745
6880604
10943845
23264615
21036392
23395689
23395695
23395696
7798134
6618488
99155321
96009598
96140672
2162049
23395717
23395718
23395719
96009608
6880650
99155339
96009612
99155344
1506705
9633171
10943891
7929238
7667097
23526814
2162103
8846775
1506746
7798207
11206082
23395783
21429718
23395804
11337188
3866085
23395821
23395825
23395826
9633274
7667195
7798271
23526919
2555418
21429803
7274042
23395899
7929411
23395914
23395915
23395916
3997294
23395957
2686588
2555519
23395967
22609536
23395978
23395981
15531665
196255
1900194
1375913
2817724
83295933
23396041
23396042
18808529
93126354
23396053
7929559
7929560
1769189
23396078
458486
23396090
20643580
20643581
23396094
6094591
97058563
96141062
8322823
96141065
23396116
99286808
3997467
2686749
96141087
99286816
11861791
10026784
8847138
2162467
9371431
23396138
99286827
23396144
1113908
2555703
9371455
23396185
9633630
9371490
3473253
23396206
5308271
23396223
9764741
23527317
2293664
7667621
8191910
2424743
23265191
9371564
9371566
7143347
11599797
7274428
8454077
21036992
21036993
21036994
21036995
22609856
21036997
21037000
21037002
21037003
21037004
21037006
21037007
21037009
21037010
21037011
10944466
21037013
21037014
21037015
9371612
11599840
3473379
9371622
9371626
7274482
9502720
23265282
2686980
2686985
9371657
7274505
23265296
23265312
22872100
8847403
23396400
9371698
2949170
23396419
91291720
2818122
22872141
22872142
23003213
98369616
9371731
9633879
4653144
23396441
23396442
11075678
23396446
98369636
23527529
91291757
23527545
23527551
23527553
11337859
7405701
23396488
8192140
23134349
14745746
23265429
23527574
23527573
23527578
11468958
23527585
23527587
23265447
23265448
23265449
23265450
23265451
23265452
1769645
23265454
23265455
23265456
23265457
23396530
23265459
23265458
23265461
23265462
23265463
23265464
23265465
23265460
23265467
23265468
23265469
23265470
23265471
23265472
23265473
23265474
23527619
23265476
23265477
23527615
10682570
23265483
23265484
23265485
23265488
23265489
23265490
23265491
2818260
23265492
23265494
23265496
23265498
23265500
23265501
8323294
23265502
23265503
23265505
23265506
23265507
23265504
23265509
23265510
23265511
23265513
23265515
23265516
23265517
23265519
23265520
23527663
23265522
23265523
23265524
23265526
23265528
23265529
23265530
23265532
23265533
23265534
23265535
23265536
95355137
23265537
23265539
23265540
327937
23265542
23265543
23265544
23265546
23527691
20513036
23134486
2294048
7668009
9503017
1376553
4784432
5833022
7668043
11862350
11075929
23134558
11075944
2556269
93389174
3998071
23265660
8978817
9765261
6750608
21561747
9765271
9765277
9765285
97321386
11600314
22348222
8454591
8716757
10027498
10551788
11600365
10945010
96272884
89194996
10551796
22348279
9765372
10551816
6095372
9765388
3736081
7930386
9765394
7668252
22872606
22872607
10551848
23265843
18809400
10551867
95355456
12911170
10551879
5177935
23265872
23265873
23265874
11600467
23265875
23265876
23265878
93389400
3080793
23265880
23265883
23265884
11207261
23265885
23265889
23265891
23265892
23265893
23265895
23265896
23265899
23528045
23265902
23265903
23265904
23265901
23265905
7537267
11207288
9372287
328326
328328
11207308
95355533
8848013
7799437
89195152
96141969
9241232
2163347
8585883
94044828
9110176
23397032
23528109
1639092
8848052
2163382
23397049
2556603
23397052
23397053
23397054
23397055
10683072
9241281
2163394
9241282
8454858
9634518
2818777
8585957
91292396
590594
8585994
9372451
9503526
23528251
22610748
23528252
99287876
23266123
1901405
23528295
23528296
23528298
23528299
10683244
23528300
91292530
10683259
983936
10027904
10027919
18023325
6095774
22610853
11469737
23528361
23528363
94176179
11207609
7406527
23528390
95355848
99156941
2425813
23266269
23266270
23266271
3343337
23397359
2556924
99288066
1246210
23266309
23266310
23266311
23135241
8324107
99288085
22610968
99288090
11469853
5309471
1639466
23397419
99025966
93258811
23266367
9897032
7537736
8717391
10683478
3998813
1901664
11469926
2950248
11732088
8193147
7799931
23266428
7799939
23397510
7799948
7799950
23266447
984209
11469970
23266450
23266451
23266453
23266452
22348951
23266449
1770651
23528610
23528611
4654249
7537851
23266491
23397572
23266501
23266502
23266503
23266504
23266505
23397584
23397585
90244306
6751455
9372908
15009014
8717559
10814710
9372924
11076860
94045438
3212551
23266567
9372937
23528715
94045455
9372960
2557217
20514082
23528740
23528741
9372968
90244394
90244395
23135544
66874
23135547
23135548
23135549
16844102
21169481
21169482
21169483
9635149
21169486
21169487
21169488
11208017
90244434
23266665
3343730
23266674
8979828
6096246
1901950
97322371
97322372
3605895
2033038
8586643
7538068
97322395
23266719
23266720
23266722
22480291
2033062
23266726
23266728
23266730
23266731
23266732
91293101
23528877
23266735
23266733
23266737
23266734
23528888
8455611
11732417
8455623
7538122
9635276
8455629
9111004
22480349
19203554
9373155
1377764
96404971
3999219
7538173
2819587
9111048
23266827
10814989
9111059
1377818
23529014
23529015
96011839
8586822
23397966
97060432
10683989
7931490
7669351
23529067
6227570
2557556
8586874
3212929
4392584
99419787
23135892
7800479
23135905
23398051
10684069
9504423
1377962
591536
7276210
8324792
7800505
23267008
23267011
93259462
10684111
22742738
18417364
9766615
722652
90375934
10946303
23398143
23398145
9504514
11863811
2688772
1378052
9242375
9111314
96405269
23398172
23398173
9504553
9111340
23398189
19728177
8849208
23136056
23136062
8587075
9111367
23136071
11077455
1378127
96405332
8062824
10684265
2164588
198510
8062833
2164604
10684286
23136129
9242499
9242506
10684304
23398290
2164637
23529381
23398311
9242551
8980413
23398356
21170151
22349814
22349823
23529473
22349829
14616590
10422291
985110
5441564
2820128
8980522
12912689
4524081
8980533
5572662
8980536
6883385
10422342
1771593
24971338
23529548
8194139
1116254
23398496
23529571
23398503
98371688
3475563
11864173
11208814
2689136
10684534
22743159
1378431
7538818
6097027
8063108
9504906
2427024
99158164
2951327
8849569
23398572
23529650
8456378
985276
7932095
985279
10422468
23529671
23529672
1378506
3344586
10553551
1378526
11471077
10684646
90376424
10684660
90376447
23398658
11340048
9636119
11208990
11340080
1116466
11340085
10815807
23529793
1640778
23267661
99289426
99289427
8980819
7801180
23529824
23529825
199012
23529829
9505135
23267695
21039479
21039480
11471231
8325504
9374082
23398786
23529860
6097285
11209100
2689439
98240931
1509798
23529894
8849834
23529898
3344812
23529900
7539119
23529904
11602353
23529905
1771959
23267767
23398844
2165181
21039557
21039558
21039559
21039560
21039561
21039562
21039563
21039564
21039565
21039566
23529932
21039568
21039570
21301738
8194549
93129206
21039609
23267837
23267840
9636358
8325639
2689544
23267855
23267856
23267857
23530003
23530006
23267862
23530011
23530012
23530013
93129248
3476002
23530018
23530019
21826085
23530020
10684967
23530031
23530033
23530036
23530049
3607109
23530057
9767504
24840785
11078231
8325720
4000347
10553959
7015018
7539314
330364
9243267
97061522
1378968
21301916
7277222
9767593
1772201
10554035
2296509
8194753
10947274
1379032
89197277
11340516
7670504
11340525
9243385
8325883
1248000
9767687
23268106
8063766
23137047
97454876
24709919
8063775
10029860
22874922
1903404
8719155
8719156
1772341
9636670
9374541
1379150
9112400
8063836
10029917
7015262
9636708
9243505
10423156
98241397
8981371
1248124
2427797
10423193
23399323
22743996
96144322
19729346
9243587
9505733
2427869
2034655
9636837
96144358
96406504
2034669
23268337
2034676
8457205
10423292
23137276
9112589
23399444
23530530
6884395
23530552
4656185
97324097
11078726
93260875
8457291
8195156
11209814
14748761
23268441
6884450
23530595
23530596
8195186
23530617
11865218
23530626
94047364
8195216
8195217
7933076
98372761
8850585
7802009
1641628
1117341
23530654
7670943
8195233
18025637
7933095
23530668
7933101
3083441
7933107
7933116
9243840
23268549
23268557
23399639
23399641
2821340
593119
1903841
23530747
23268606
10947840
2559236
23530765
4787472
3738919
3345706
23399722
23268656
96144699
23530815
11603271
8719697
23530834
8326491
8064351
6360426
3214709
331128
23268742
10947987
3607961
23530926
9244100
23399882
23530959
7802355
23399931
4787716
23137796
23399949
23531031
7278104
1904154
23531039
6229542
23137833
8588852
3083835
23268927
10554946
1642060
11341405
3346017
3346018
23531107
7671401
11079278
6753902
23531119
23400048
9244282
23268987
9506439
11472523
2559630
2166416
23531154
331414
23531160
11210401
23137955
23137956
23137957
986800
9244350
92212930
85266114
5836483
24055495
10555079
23531213
7016141
23531217
4001490
1380062
7147232
1380076
3346157
9506545
5967610
9244430
91164434
6098719
7802655
986925
1904437
11472696
9637689
23400254
1511231
23138112
4263748
23400262
2559820
23400270
22744955
7540607
6098828
10555285
23531416
1904546
94179241
23400365
1249198
94179250
23400370
90247097
2822081
92213189
3084231
24842192
6229975
23531488
7802851
8851434
22614004
22614005
22614014
22614018
8589315
22614019
23531533
23531536
11866130
8720407
6492188
23138333
23138334
23531554
23531555
21565476
21565477
7540773
2166825
8589358
21303365
23138381
23531597
1118293
11210839
2035805
22745189
7147622
1380454
10817650
23269496
9506959
9506962
16584858
331936
5574818
9506983
9506990
11604152
23531724
9507032
10817754
6361318
11210988
725257
8065310
98373923
23400739
23400747
8065324
23400748
23400749
8065327
23400750
8065331
8065338
8327488
1380672
23007555
23007558
23007559
23007560
23400782
4002131
8065366
725336
23531865
8065368
23400795
23400796
2036066
98373989
11473254
1380716
5837169
7410037
7934331
92213636
97456516
23400845
23400848
8589715
8589721
8589722
8589723
3608989
2560415
21696928
8458660
23400888
23400899
9638342
1380825
23400925
4788701
23532002
6230499
2691557
7803371
3084782
1774062
23400943
8196607
987649
23400964
1774093
1511950
8196624
2167321
23532057
22352409
725534
594466
1905199
10555964
3871298
9376325
91034184
23401039
9638485
8458849
23401066
22876784
91296379
23401084
10556028
98374270
10556029
10556033
9900679
10556044
10556046
6886031
11342479
23007888
23401106
93262492
23138972
10818206
98374313
2167467
23401139
23401140
21435060
21435061
21435062
23401142
594617
23139010
6099656
23139019
23139020
23401165
23401166
10425038
3871445
23401173
91296472
23532257
23532258
2691811
97456880
10556145
23139061
725752
9638650
23401211
23401217
23139074
3216131
8459012
10425094
23401228
22876943
23401232
22876949
22876950
22876953
23401244
22876956
1905439
23532331
23401262
23401280
23401281
1512259
23401283
23401291
3478354
23401298
7541589
23532375
23401303
23401304
23139159
23401305
23008095
23008099
23401318
10556263
2429800
4002667
23401323
1905517
23401324
9376626
10556283
10556285
10687366
9638793
23270282
23401355
10556298
23401360
23401373
2691998
23532446
23532445
7803809
97457067
8590259
9769910
23270326
857024
23270336
9245658
23008229
2167784
23270378
11211759
23270387
7672821
7672822
2429944
97195004
23401470
23401471
23401472
23401473
23401474
9376782
23139348
23139351
97326105
23139353
23139354
23139356
23139355
15930398
6362143
23139378
96146497
23139413
23532633
23532634
11080796
463973
23270514
12653683
8721526
7935094
99030136
6362239
23270527
23401602
19338378
6755468
7541912
201881
11211936
23270565
10556595
11736254
23270593
8459465
1512654
21435599
21435600
21435601
11474137
1774822
23008503
97064186
11867388
23532797
9770241
99030293
2430230
9508119
5969185
9245987
7673128
23532843
23532844
23270704
23532849
23532854
21435708
7673154
10556751
7673178
9114972
23532897
1119586
16586083
23532918
3347839
23532932
10032519
7935370
23532940
16323982
7935379
23270805
7935383
7935395
1643943
96146856
1119658
9770415
7935415
99423672
7935418
7935426
10032581
23532998
23532999
22484424
10687945
99423690
6493655
7935447
23270871
16192988
18945509
6362602
7935468
1512941
7935471
7935472
9639410
1906166
7149047
9770493
464387
99292681
9508377
9770531
6886948
2037285
99292715
99292717
726581
94049846
23270965
17241657
5445187
8721989
9377355
23270990
8721999
23270991
23270993
23270994
23271000
23271001
7935577
8722011
23271002
11605598
9377374
9115242
3791645
9115247
99292784
9639558
95229576
7935626
9639565
9115279
10557072
23271057
6755986
2299543
1513114
9508511
23533219
23533220
96409256
17241784
96409274
9770686
11474642
11736792
9115357
99161827
23402211
9115365
7149303
3348216
1513213
10950398
10819327
9115395
99161866
10950415
2692881
10426139
23402270
6625058
23140132
23402278
23140136
7542577
23402292
15275829
8853303
21174076
23402300
1906509
7542616
96016217
23402341
96147310
8460149
2692982
10557308
23402364
10557309
23402371
10557317
20518810
3348382
9508775
7542698
23402423
23402432
8067013
12523465
11737056
12523489
91035625
7542764
8198124
8460270
8198128
23009272
7935997
6494215
7542793
7280654
94312466
3610663
3610674
8067123
23402546
23402549
7411769
8460346
97458236
15276093
97458245
23009351
10426450
15276120
2693208
6494297
10688639
23402628
10688646
8722568
23402636
2824334
23402638
10688660
10688661
10688663
23402647
23402652
98375837
98375844
98375865
94181565
98375886
1644751
24451297
23402727
23402729
11081962
20519149
20519150
23402735
23402744
1644796
23271678
23271679
23271680
10950924
1644814
1644821
10950935
1644831
23402788
96278836
23271732
23271737
7018810
2562362
96278844
23271742
96278851
4004168
96278860
8591700
9115989
23402840
23402841
23402846
23402847
23402855
23402856
23402857
9509226
23402859
23402860
23402861
23402862
6101359
17111419
96278909
23402880
8853893
98245000
23402907
4921762
6101415
92215726
7018927
93264305
23402938
96278973
11082185
22747593
23009741
2693593
8067546
23402971
23402972
24975837
23402973
99162595
22616559
10426878
23122098
22616577
23403012
23403014
23403015
23403016
11606538
7543316
8985109
11213342
9771555
6494766
23403055
23403058
2038326
96279101
1907265
96279111
23403080
23403085
23403092
96279126
24582773
8460918
10426999
8723064
7936635
2300541
11868798
7936640
7936650
22878862
11344530
11999899
2300577
23403184
1776306
20650682
20650683
20650684
22878908
18422462
9771706
23403203
8985298
2562787
17242861
2562820
22616839
23403272
2562825
465681
989973
7674649
8854309
98376488
7543592
10033973
23010104
23122162
23534403
23141189
97196870
23534411
23534412
23534413
23122166
96017239
2300759
96017245
9640802
22616933
23534440
23534442
23534444
23010163
23010164
23010165
1252223
23403395
7543684
8723352
10951579
9247645
97196961
465829
99294118
2825139
8854459
15145918
23534530
23403471
9771985
3480530
22354902
23534553
11082715
6495195
5839844
1776638
2038784
21699592
21699593
21699594
21699595
21699596
21699597
23403537
23534615
23534618
334876
2169887
8199204
90381353
23141425
23141426
90381363
23141427
23010360
23010362
23010363
7937106
7937108
23010389
7937112
23010392
7937127
23534695
6364265
99294317
23534703
7937147
4791420
10951848
8592590
94051535
94313679
6888657
9641167
72928
1907941
23534826
23534827
23010565
10427654
23010566
23534857
1383690
1383695
11738404
10820904
9510189
8854844
95362365
91036996
4005190
8592713
1645902
23272784
1645905
335194
20520283
11214177
96017769
23010670
23403904
23010695
10427794
11083154
10034615
99032541
9379301
19996135
90381807
97459703
7413242
9510398
11214354
11345435
7806492
23404062
23404064
11345445
7544357
23535146
7806507
2563633
23010867
7675445
23010870
7675449
23404092
23404093
23535167
23535177
2694731
1646157
8986190
23273038
23535185
23535186
23535188
23666265
23273052
11083358
8986214
1384040
9903722
8986228
7937656
8461946
24190587
73344
23142020
728718
3612316
8461981
9117345
3219107
23404198
11083432
9510582
23535287
23535288
23142073
10428091
7806651
23273150
8199878
23535320
23535321
23142104
23142105
23535326
1122015
23142112
23535327
23535329
1384165
23535334
10559207
23535337
23535338
97459950
23535348
23535349
23535350
23535351
18161408
23535360
6627074
23535361
23273219
99032837
23535363
23535364
97197832
23273225
7937795
7282444
23404300
91037456
23404305
23404316
23535393
23535394
94183204
1384229
95362854
94183209
23273260
97460018
8331067
2170687
23142211
6233924
2957125
23142212
10559303
1253191
2826064
7282516
21700437
97197910
23404373
10559320
10559324
7806820
97460074
7282552
94314370
1384323
1384324
10428294
2826127
23404443
23535516
7937954
23404458
7937965
23142325
23142327
3743683
23273412
97066958
3743702
23404504
23404505
3088349
23404509
97066996
90382324
598012
95363069
95363073
95363078
95100937
9904139
9510925
95363089
7413781
23142425
7807002
23273506
2039842
23273517
7413806
23273521
6103091
8986692
11083868
17244258
3874921
23142505
23142506
23142507
23404656
10952828
23404680
5316745
23142538
10690702
8986770
23142547
23404692
23142558
23142559
1646753
97067175
1777841
8069298
23142577
23404733
17244351
23404739
16720068
23142599
10821836
23535821
23404750
23535827
23535828
9642200
9642214
23142634
23142635
6627569
9642227
11084022
9642238
7282943
23535870
6234369
3088643
23535883
3088653
205074
23273751
1909027
9642276
23404837
23142699
23535915
9249070
8069427
23142710
23142711
23142712
23535934
23011663
23142737
10428759
23404894
23142753
8069481
23142777
8987009
23142789
23142791
10428811
23142804
8593813
3875231
7283110
23273895
3744168
23273896
23011759
23142844
10428862
22749643
8331728
94314962
21176788
21176789
21176790
23405013
2826717
1647070
336354
10822117
2826729
9118196
23273978
23273993
8856077
23273999
6496797
2564649
11084334
8856132
23274058
10429004
15278670
8987225
23274086
23274087
23274088
23143036
23143037
23143039
23143040
10035841
23536264
3220106
23536271
22749842
9380504
6103707
9380507
23274143
6234786
336547
93266597
99295929
23536314
23536315
23536316
4661961
21570267
22749926
2695914
7676655
10429184
8332033
11215622
20521735
9642764
98378510
98378528
23274302
19473225
9511760
93266777
9380697
99296093
18162529
22750050
9380707
95363941
11084649
23274345
23274352
23274353
8070004
1909621
2958204
22750077
22750078
22750079
22619007
23536517
23536518
23536519
23536521
23536522
1516427
2958233
23274394
23012257
23274413
9249710
8463284
3351478
22619070
7021505
23536582
9118664
23536584
2565065
10036181
93135830
8463320
10036191
9118704
1385462
23143415
74758
7414817
23274539
9249847
92218428
992316
7545920
23274570
23536728
7545954
8463485
6890622
97199262
97199263
2303158
23143619
23143620
1647813
1909960
97461450
23274698
8332492
22750412
337102
8332495
7808210
23274714
23274715
97461470
4138224
23143666
8070393
23274746
23143674
2041088
11347201
23274766
23274767
23274768
23274770
23274771
23274777
3876122
1516829
2565405
10429740
96281903
2696505
1123658
23536973
23536974
99034460
99296619
9774444
10954093
23537005
9774450
11216247
23405943
23143802
23143803
10691972
6497671
23274887
23274889
9381261
23274893
23274894
7546256
23405965
23274898
9774484
23274903
23274907
23274908
23274909
23405984
23274916
23274917
23405988
19211690
23143852
2303408
7546293
7546294
6890935
23274950
23537094
23406025
12789195
23143891
23143892
10560997
23143912
99034605
2303470
23537133
23143926
10429946
23143930
94184956
8070654
23537160
1648142
23537166
9643546
9643548
8201758
93136418
6891051
99427884
7415340
7939630
96413233
9774641
94185011
2565683
1779253
23537203
23275067
23144001
8595012
23144004
9774662
96413262
23406166
96413274
8988257
1779299
11478627
23275110
23275111
96413288
23275112
23275113
96413292
9512559
96413305
7677573
11740806
97330829
20129423
9119391
23537315
23537321
2565807
23537339
3352254
23406277
8201932
23537377
1386210
10561251
8726247
1779433
1910505
23406315
23537388
1779435
8595184
2959089
1779441
9250554
2172672
1779460
6891270
10037004
23406348
7677715
23537427
10692374
10954525
11085600
97330981
23144238
3090237
10954564
23406416
10692433
23275348
95364954
23537500
23406429
23537503
4794218
81209206
3352439
9774970
23406460
2303874
23406469
1648530
23406484
993176
8988571
23406497
23537574
23537575
7546794
23537582
98379695
99035056
23537583
23275440
23275442
23406515
23406524
23537597
23537598
23537599
23537600
23537601
1517503
3090372
6760394
10823630
23275471
10430421
8595414
8595416
91170801
21440497
6629370
23537661
10561546
23275540
23537700
23537701
23537702
3745833
2435117
98379823
23275570
23275571
22751286
7678006
1779769
9381950
993342
4139081
23537746
23537747
23537748
23537749
7678051
11872359
7809128
10430583
10037378
9382023
10692744
2828430
3352727
24717468
10823837
10954913
4008111
4925617
8071356
15018178
8595658
98248918
9382108
95365343
23537889
23537890
8595686
23537897
95365357
8988913
95365382
23537942
10823961
7678242
11872570
3746107
10037576
17639754
8333643
99428687
7547220
11348318
8989025
3746148
23406949
23406951
23406954
23406955
93268332
23406956
23406958
23538035
23538036
10430841
8595836
15804801
7809410
97462662
7416204
96151964
10430883
8595878
10430886
3484075
10037681
3877298
23538115
11479501
80161233
10430930
97462740
2566613
2173399
1255900
2173405
3615198
10430944
98380268
81209839
23538162
15673851
98380286
21309954
10430980
2435603
1649173
2566680
23538201
8464924
21441069
10955313
95234639
1124944
1387105
8858211
23276134
23276135
23276136
23276137
23276138
7547500
7547510
23276150
10693246
92088960
7678593
23276161
20654725
7678602
2960012
23538319
21047954
21047955
21047956
21047957
21047958
8727192
6892185
8858268
1649318
23276209
10693314
23276229
3746508
23538397
99166942
23276254
2304736
11873003
99166958
23276278
1125117
8071955
8071957
9513759
10824485
97069862
3746601
23407410
3615541
1518396
3615550
2173761
8334158
97069908
23407452
8858463
22489960
600943
10562418
2567030
2829183
1649539
22883213
99298193
2435991
10562456
2436005
4139943
6630319
10562495
9382850
21179339
863184
90254291
1911767
4533208
1256410
8334304
23407584
9382886
2305014
8203260
9251843
12921865
9382924
11086872
95104037
7941174
3746896
23276627
23276631
23276633
3746906
96152682
7416947
23407741
10955913
2567314
23538839
2174105
23538843
23538844
8072352
23407781
23407783
1649835
9514156
9514159
23538867
23538868
23538871
23276728
97332417
98380997
99298510
23276752
10955998
3484894
1518833
9383156
10824958
1518849
9514260
9383188
23407893
93269273
9514272
11087141
95104296
10825000
7286057
23145773
23538998
601401
96152904
1518926
339289
23014761
91172211
18951540
23145849
95235452
97332608
3485064
3091849
23539089
91172250
23014811
7679390
11480490
3616174
8727992
23539147
8990168
23145944
8728040
11480555
3616237
10825200
8990194
23408116
23145985
9645576
7548425
4140567
863773
6762025
10694189
23277103
23277104
16330293
9252406
5451324
9514561
10694210
10825293
23539296
94187105
7941739
8597108
7941750
1388160
23408261
23539337
24587916
8334989
23408270
23408271
9121424
23408272
9121430
23539351
9121432
9121433
9121435
9121452
23277230
3354295
3878585
8990397
22752958
9121476
6893265
3354341
17379047
23277288
23277289
24588023
91303691
22884111
11349796
23408421
23277358
23408434
11218739
23539510
23539511
9121607
6106951
16723784
6762321
23539547
1650524
7679836
18165598
97070945
9645942
7155579
1650557
9645961
733067
22491023
22491024
91172768
91041706
23408556
2830265
7548858
23539641
7942076
23539642
2830282
10694605
10694609
94318550
23408601
1257442
3354603
9121774
2174974
23408642
733189
16330766
9252879
9515031
7680035
23408697
8204348
6369355
7549005
8466512
8597596
6631522
8204403
23015541
7680120
11743360
8597636
11350165
8073369
11350175
1781923
23146662
23146663
23146664
22884520
7811247
23146690
23146691
95236292
95236293
23146692
23146694
23146695
23146697
23146698
10563789
9121998
23408851
23408858
99168501
10563836
23146748
23146750
23146754
22884611
22884612
23146755
23146758
23146756
23146761
23015691
23146765
23146766
8073505
9777477
6238540
11874637
23146838
23146839
8335710
90124644
97333610
18821488
22884720
95236467
21311859
21311861
23146871
9122168
11743612
9122176
21311876
21311880
2568588
9122198
95367586
95367587
9122215
90255794
91173312
9777600
9122265
4010471
2306539
6238704
3355122
22360570
23147004
23147005
602622
8204824
11481625
23147032
23147033
1651232
8598051
7811639
7942722
4796997
602702
7680629
17511042
7418498
10564231
8336012
1782424
2437792
6369954
15676071
10564280
9646784
23278273
3486405
23278281
23278282
340692
99168986
23540443
22360797
6501086
2568930
1913570
23278314
11088635
209664
15282950
2437895
20394767
80032538
11350812
10171173
1389362
23278394
23278395
23278396
23278398
23278399
23278403
9515858
9778006
8598359
23540585
23540587
23147375
23147376
2044785
23147377
10564472
10564474
7811964
23147390
10564479
23540609
10564484
1782669
603022
10564495
9515921
9515924
9778068
23147414
23147415
23147416
23147417
23147420
99169183
2175908
23540646
23540648
11350957
996272
8598449
97334204
96285641
7418829
23147475
23540695
23540698
97334241
23540713
99038200
2307067
23540731
99038208
23540737
1389573
10695685
996364
9778191
1389585
23540754
2176021
2044950
9778197
11744290
2831398
23278633
23409710
2044975
23147567
23409714
23409715
23409716
23409718
23409719
23409720
23409721
23409722
23540796
2569282
23016524
23540813
97334360
16462940
1913955
23409763
23409765
23540838
23540839
1127526
10826861
23147639
7681147
23147645
16725121
9647233
9647240
23409810
99169427
23147668
22885522
2176152
8336543
23147680
23540906
97465516
23147692
23409840
23409842
10433729
15938754
10826946
2569411
2831556
11220166
91174087
23147715
23409864
2438340
1651918
23409871
2176209
9385169
23147750
91043047
2176232
9123055
23016694
6370553
23409919
23409925
7550216
23409936
7550229
7550230
23147807
22623520
23409952
23409951
23409959
2307371
210220
1783088
6239545
8336698
23147837
10696007
10564939
11875660
11220306
23410005
23147869
23541086
7812450
10827108
10827109
3749226
11875695
8992115
23410038
23410043
23541120
7943556
23541125
7550349
23410068
23410078
22885792
22885793
9385378
2962859
23410094
19346865
10433970
2831796
2045366
9516472
23410105
10958271
6108610
4011466
23410125
23410126
23410129
23147987
23541215
23410152
7681513
23410153
23410154
23410155
2438637
23410161
23410162
23410163
23410164
23410166
23410167
23148024
23410168
23410169
99300859
23410170
23279101
23410171
23410172
1521150
8205827
7681539
11220486
11220487
23410191
23410206
23410221
98383419
95368765
10434119
23410250
1783375
2045524
7419485
3487348
23541371
603783
1652372
23541399
7026328
5715613
2700977
11744953
23541434
23541436
23541437
23148227
2569949
23541472
92223210
24459006
2307850
23541514
2832149
9254678
18560792
21313314
1652515
5060388
9254709
2176822
5322558
10958673
4798293
6109017
10958688
8730470
10958698
23410538
2045809
99301235
11220857
23541631
23541637
3880838
23541646
23541647
23541649
23410587
23410589
11745184
23541668
2832293
23541670
23541671
23541672
23017385
23541674
23017387
23017388
23017389
23017390
23017391
23017392
23017393
23017394
23017395
23541680
23017397
23017398
23017399
23017401
23017402
23017404
23017405
23017406
23017407
23017408
23017409
10958786
23017411
23017413
23017414
23017415
23017416
23017417
23017418
9123787
23017419
23017421
23017422
23017423
23017424
8599504
23017425
23410634
23541721
99170284
99170294
11089911
5322747
8468475
11745287
23541767
23541768
96024587
1652755
95369245
6895663
21182519
21182520
21182521
21182522
23410745
2963536
23541843
9386074
10827885
23410798
98252921
3750012
6764669
23541893
473229
99039380
8075421
473249
23541928
23541929
23541932
10565806
10827952
23279802
23541948
95238333
23541950
23541949
6240448
23410886
23017673
9124054
23541982
23279839
23279841
23279844
20003049
23279849
10828022
23542008
23279865
23279867
11090172
8861955
8861963
93141262
23279886
23410960
866577
95369491
23542039
23542040
23542041
1784097
12925238
23017782
23279930
22886720
23542080
23279941
23279943
91175240
95238477
7944542
11090272
23542114
11352423
2832744
98384235
23542126
23148911
8075631
23148920
10041728
23411074
23411075
23411076
23411077
23542147
23411079
8599945
8599946
23411081
23411082
2308496
23542166
8337828
23411111
8337841
3619249
9255349
1653173
23148988
23542210
23542230
8600028
23542239
23411168
23411169
23411170
23411171
23411172
23280101
23411174
23411175
23411176
23411177
23411178
23411179
23411180
23411181
23411182
23411183
23411184
23411185
23411187
1653236
98384373
1653238
23411188
23411189
23411191
23411192
23411193
23411194
23411195
23411197
23411198
23411199
23411196
23411202
23411201
23411204
23411205
23411206
23411207
23411208
23411210
23411211
23411212
23411213
22231567
23411216
23411217
23411218
8206867
8731155
23411219
23411220
23411222
23411223
1128985
23411224
23411226
23411228
23411221
23411230
23411231
23411232
23411225
23411227
23411235
23411236
23411237
23411238
23411239
23411240
23411241
23411242
23411243
23411245
23411246
23411247
23411248
23411250
23411251
23411252
23411253
91175478
23411254
23411256
23411255
23411258
23411259
23411260
23411261
23149118
23411262
23411263
23411265
23411264
23411267
23411268
23411266
23411270
23411271
23411272
11876937
23411269
23411275
23411276
23542343
9517646
23411278
23411280
23411281
23411282
23411283
23411284
23411285
8731222
11352663
23411286
23411288
10304090
23411289
23411290
23411293
23411291
11352671
342623
23411295
23411297
23411298
23411300
23411292
23411302
23411303
23411304
23411305
23411306
23411307
23411308
23411309
23411310
23411311
23411312
8993393
23411313
23411315
93141620
23411317
23411318
23411319
23411320
23411314
23411322
23411323
2833021
23411325
23411327
23411328
23411329
23411330
23411331
4536964
23411332
23411334
23411335
23411336
23411337
23411338
23411339
23411340
23411341
23411342
8206991
23411344
23411351
23411352
2833049
7813786
85146267
97335966
23018143
97335974
97335975
23542439
23542441
23542442
21183147
21183148
23542440
8207022
1522360
22624955
1915580
5847772
6503132
23542494
23542495
97467112
23542513
92224250
22493952
7420681
8600333
91175694
3488532
23384297
23149337
7682842
91175707
23542559
9780002
7551787
3750700
10828591
23542578
23411507
8862522
10959676
22494023
6110026
22494026
11221836
23542608
23542609
11221845
23280488
2964329
23280489
21838705
26033014
8731511
7814011
11484028
23542652
93272960
8207232
23280515
6503301
23411599
95107991
6503329
9517989
211881
21183405
9649069
23542720
22625220
7158726
23542729
23542730
10828751
474064
10959838
23280620
97205231
1522699
10435595
23280651
2309142
8862743
95370270
12139551
9911328
23280672
23542814
23542819
23542815
23542816
23542817
22887463
8993836
8207405
3882029
23280691
7683131
97205335
23149657
2833517
9780336
9649265
736376
23411834
23280766
22625411
22625416
1653918
9649315
23280809
7814321
96025779
24067251
23280831
10566862
6372563
89078997
6634712
2440413
23543009
23543012
23543013
2702566
23543014
23149809
7814388
94190839
96025852
97205502
96025857
7814403
7814405
1916168
9649426
9649437
9649438
22887720
7683375
11353392
23280947
23280951
2571579
23280958
9387333
8469831
23149908
22887768
23280986
9649501
97074532
22887780
23280997
23149927
23412078
97074543
23149937
20659575
23281020
9649537
3751308
1392012
23412112
23412114
23281044
1523111
23281069
6634932
8207805
23281098
23281099
6503885
95370702
1261005
23281101
6897114
90258907
3358181
23150067
1916405
4013576
93011470
10960401
23543321
23281179
23281180
96157213
4013604
96288304
22887990
7814717
2309698
1654349
21184078
21184079
23281242
16858720
6241900
11222639
99303024
23281267
23543412
23543413
23281275
343678
23019137
23019138
23019139
23150210
23150213
23543426
23543432
8076937
23281296
23150226
2571924
1392277
3227288
23543460
11353770
23412396
11353774
23281330
6241980
97468093
23281340
98385602
8601284
1130186
7945937
23019217
96026328
1916632
9518808
1392358
20528871
10567430
23019274
23281421
23281423
2703121
10698516
7421734
9125676
23543601
6242113
23543629
23543630
23543631
23543632
99172186
23150427
23150428
10567524
23543653
10567533
10567538
8208247
99172218
2703233
6504332
99041167
8601490
1785749
23150485
23150487
23150491
10567581
10567582
23150493
23150495
10567589
23281578
3227568
8077236
89210808
23543737
868301
7552974
23281613
23281627
9387999
23281636
21839848
16596970
8732665
23281657
23281661
23281663
9650180
91045897
8994825
9650186
9256973
23412751
8994832
6373409
3883052
2834478
23281710
6111283
23543864
23150659
999494
10043466
8863824
11223131
4145244
9650275
22233192
23412841
11223153
2179188
2310261
99041401
9650299
11223164
5456002
737422
23281812
10829973
8994968
8208540
2310300
11223199
9388198
9388199
9388200
9388201
23281847
23412922
11223240
11223246
8601806
2310350
10698963
11223255
11223256
11223257
10698974
9650403
23281892
1655018
8208618
8995054
9388271
1786094
7815415
23281917
23412992
21184779
23281937
22757667
11354406
23413033
94191916
23281965
8864061
21184840
2572625
99303765
1655126
23282011
2310496
4407649
23282017
23413101
99303791
5718386
7815546
23282042
23150983
23282065
23282066
96420243
23150999
23151000
23151001
1786266
23151002
23151003
23151004
23282083
23282091
10699184
1130930
10437043
23282101
8733123
22626763
8733131
24068571
8864219
7422429
6373855
22364642
5718500
2572777
1655284
9781761
21840411
21840412
21840413
2310692
868903
23282222
2703925
6505014
8995410
10568275
9126487
10699354
9650789
23282278
23413358
9781871
23544432
2572928
606849
23567036
23567037
23544459
23567038
9519757
23544460
23544461
23544463
23544465
23151250
8209051
7160491
10961585
9257651
98124483
11879108
8471241
21316301
23020239
21185234
9519828
96289501
9126622
22495969
2179815
6111982
4014833
22889206
22889207
10568455
4014861
23151381
23544604
8995614
11092770
23544613
23544615
8995652
1524549
11092809
8995659
93012816
11486032
8078167
7816025
23544667
11354975
8995681
3228518
23544698
10699653
23544715
23282576
7553942
11092886
9257887
1655713
10699684
3097509
21054379
21054380
21054381
8340400
1000378
8864707
23544771
21054410
5718994
2048978
23544794
9913308
6374369
21054434
21054435
21054436
21054437
21054438
9782254
5719031
2573303
23151610
23151611
23151612
97207294
1262596
8209423
6374418
2573336
6767648
10568744
3097643
23413803
1918010
23544891
3753022
7423039
10830910
10830915
23413833
95372363
1524813
8078416
22889561
10044519
22889582
3228785
3359860
1918070
10699896
1918073
93013114
9651321
4801663
8078473
22889612
9389198
95110287
2966671
7685263
11224226
9651367
7292072
23545002
9651375
8733874
9651383
8733881
2180286
11486399
9651394
93275333
97338567
1787085
95110353
8471773
23020786
23020787
8471796
23020788
22889721
23020803
21185796
869641
11486476
9520398
23545108
23545109
21185814
20923688
20923689
20923690
23545134
23414067
23282998
23282999
17384765
15811908
23545161
23414099
21316949
8209772
2835825
3491190
2311544
23414139
23152001
476572
1656221
1131934
1525153
7161250
7816617
1131946
7816619
9389492
7816630
11355576
23414209
23414210
23414214
94193110
23414235
11355615
8209890
10700262
97469932
23414252
23152116
23152124
23545348
2573829
2573836
11355668
23414292
3622423
1394200
5850652
23152186
23152189
23152191
8996419
23414340
2442837
6506074
23414366
9389666
7816808
23414381
96290415
23545456
23545458
10962564
23545481
7947930
23414431
10962593
23414433
20530853
3622571
2705072
22628017
7685823
2574016
5719746
23545560
23545568
2574052
11093745
7685874
23414527
96421639
2443028
99305240
99305241
8996652
9914156
10962738
23152439
7423803
6113084
23152449
8603459
2180935
8734538
95373132
97077077
21186394
23283546
7948129
23545706
95373165
2574193
6816123
4015988
23545721
8996730
83846
10438540
2705296
3360667
9389982
8079268
22628265
23152558
10438593
10962881
23414722
22628292
2967496
23545806
10438607
1394655
10438627
23545846
12535818
23414800
2312209
23414802
23414804
23414805
23414807
23414808
9259052
9390125
23545900
23414837
11356214
23414839
23414838
11094073
23414841
11094075
23414844
23414845
11094087
11094091
91048014
1788002
10831972
9390183
14633084
21317758
9390208
9914500
23545999
23546003
2705556
23546004
23546009
23546010
6113443
7293100
9521325
8472750
3360948
1525966
3229917
12536034
93145322
84204
22890749
23283976
10438924
9521421
8603921
2312470
6637851
10438941
22497567
22497568
22497569
7162146
23284002
10438950
7555373
9259313
9259315
84275
9259320
9259328
94194029
23284082
99174774
6244732
10439040
23153029
7293327
1657246
93276575
23153054
1657249
23153057
23415228
23022015
870859
7686619
23022048
5982700
6769133
2312689
23022069
2968055
1395192
9652736
9652737
9652742
15550985
10570262
23546395
23546396
23546397
23546398
21711401
11356716
23022140
11094590
1657415
477794
8997490
10963577
7948921
2181760
8997532
23546525
11356835
23153322
8604338
11356853
8866485
23022271
346829
99175125
10308312
22760156
10701534
2575071
17255138
23546599
23546600
23546601
23546602
23546603
23546605
9915118
9521907
23022323
9521909
23022324
23546614
9521913
1657594
23415548
9784063
1526545
9128730
6376227
23153455
23153456
11881268
23415610
23022398
23411173
5065548
7949137
1919831
23153512
7949164
16337777
22236017
3361653
1919871
9784192
1526658
11357063
23153547
7949205
23415704
23411190
3885983
1526690
23415714
9784245
22236093
9653182
23153618
9128918
9522143
9522152
23546867
23546876
23546879
1264640
23153668
23153671
23022600
96291858
23415833
97209374
8604708
2575403
4803629
25119790
96029750
99175479
96029754
9391173
2837575
24333387
23415892
23415893
23415902
23415903
2182240
23415904
23411229
6507629
11226228
9522297
8473723
2575483
2575490
8473731
4017295
22891663
7687320
8342703
7818416
9129147
23416001
7949506
23416002
23416003
23416004
23416005
23416006
23416007
23416011
2575567
9915601
2444507
8998115
23416039
23416040
1527020
7949551
23411257
10570996
23416065
2837763
23416070
20139281
20139282
20139283
20139284
98389282
23153959
6245672
23416115
23416130
23416131
23416143
23416144
23416145
23411279
96030053
23416173
8473967
23416178
3493240
23416189
23416191
23416192
10046849
23411287
23416199
9653641
9653648
22891925
20663713
20663714
10702241
23416229
3362213
23411294
10702253
23023024
98389427
8605116
11881923
23416261
23416262
23416264
7949770
10702285
23154127
9915860
2182618
98389481
85485
21057007
21057008
21057009
21057010
16731636
1658356
478714
14765563
24595967
8343041
23416326
871943
1658375
11226639
23154194
23023136
99307057
91049522
24464946
10702389
10833461
97209911
95374911
7687745
15814210
22761031
5066316
10833486
22761042
2575959
23416409
22761049
23416410
23416413
21450337
1658468
3755623
9653867
8605302
23154301
23154302
11226752
23154304
81088140
8605324
8605326
3755673
1527456
8343216
16600756
23547584
1396432
10571474
1396444
2969316
2838246
347884
23547652
9391879
9391889
82136853
1265443
9522979
98389801
7425838
23547705
23547706
2051906
8474438
8474439
23416647
23416648
23416650
23547729
21188436
97472344
8474456
97079135
8474464
10964833
23154533
1396583
6508393
23547754
216939
23547757
6246254
1396592
23547762
1658741
23416700
23416701
23547776
23547780
23547786
99307406
93278095
23547794
23154582
11227039
23547810
24727461
23416757
23547843
99176388
23547844
22499272
10702794
7819225
23416796
23416797
23416798
23416799
23547872
2445283
21188582
23547884
3887085
10964995
23416841
25907210
479246
23416847
2576405
23547938
99045415
11227182
23416882
7426101
10702926
23416930
9261155
23416946
23548020
22892665
9261178
23548025
23548027
23548029
9261184
98259083
12013711
10965135
9261200
23548055
23023768
23416985
7557276
10571943
10571950
23154865
23154883
21319877
24072398
97210575
10440923
2969819
5722341
21188839
8605931
23548149
11882747
23548164
23548165
7557387
4018444
9523478
91050279
86313
23548202
1003819
7557424
10572087
23155004
11489597
23023933
7557446
9261397
9523551
10572130
10572131
23155049
1266026
23155052
9916786
23155061
23155064
9916809
8343961
8212897
2576810
23286196
23286198
1921463
2445751
7295417
2052544
2707909
2970061
20009434
872922
8475104
23286240
10047970
2052592
5460466
8999414
23155201
23155202
85152262
23286284
10441243
7426604
23024176
8606267
4543036
23417420
23024204
96293454
23417424
11358801
95244883
7557717
11096662
9523805
23286367
98128482
9130595
10441329
8868473
10441343
9917064
9523850
3887769
3232410
6115999
23548583
23548584
23417514
873132
8344248
7426745
9130700
94327512
3625688
9130718
10441449
20533999
11358962
8213235
3494649
94327547
1004298
10441483
10703633
20927253
15815446
7820057
23548702
23548704
3625762
10441506
1659685
8082215
22893351
22893354
20796204
20796205
20796206
8868660
23417652
10965830
23286606
9392979
9786197
98390872
10834781
10441571
10441573
94327655
8082286
8082292
23417717
22369145
4019066
2708353
7951235
6902670
2315151
10965905
23417745
9524122
11752354
23417768
21320625
8999857
8082360
23417790
99177408
2839488
7689154
8999882
9917389
9917391
9655248
23286736
7951315
7951316
7951327
23548896
23548897
83186675
98391028
11097079
98391036
9524222
9524229
8082440
23417870
2970640
9524250
1922082
9524259
23417894
9524267
23548974
22893614
9524273
7951410
16471092
9524276
10572866
99308622
8868954
9000049
23417972
23417974
7558263
23286905
97342603
97342608
92230800
23418006
23418011
23418013
23418017
11883682
2839716
23418022
2053289
23418045
6640832
23418059
2315472
3101906
9000146
23418068
23418073
23418081
23418087
93279468
3757294
11883763
8213747
23287045
23287046
23418125
97080592
23287056
23287076
8475949
97342767
7296303
1398068
23418165
1398071
23418168
1398073
10704196
23549262
611664
1398098
218453
1398104
23549272
1398106
23549282
23549285
11752821
1398140
1791363
23549331
10835355
10704283
10704285
97211823
8476087
7558583
2577867
10704338
2840034
3888621
11884014
5068271
10835440
23549423
23418362
4281856
23418368
7951874
23418369
23287313
4019732
24729111
2446871
10704410
11228700
10835485
11752998
9393706
9786926
11490862
9786932
8083011
9786949
1660486
3102289
11359827
2709081
23287389
23287390
8345191
9393771
9655916
7034479
23287412
23287426
9000589
99047055
9918096
11359907
96163492
8607407
1922739
98391735
9000632
1529530
8738510
9393875
97081063
23549672
23549673
23549676
23549679
23287538
23287539
1267446
10442493
1791754
612112
10835732
8083220
23549733
9393966
23418674
23418678
2840376
97343293
20535109
7165767
10049357
10049359
23418719
6379363
97081192
9525105
23418739
22763381
23418750
8869763
95115141
93280143
23287700
23418775
23287708
2578334
23287710
23418783
9263010
743335
85284782
4544430
23287726
23287727
23287728
2185140
23287737
23287738
9787323
11360190
23418815
8869825
22239172
7428037
2971603
10704853
10573781
23025634
7296997
9132011
23418859
23418880
20797444
23418898
10704919
23549985
2185250
2971710
7559233
23418956
23550028
10704975
23418960
9656414
1923167
96032864
99047525
11098217
99047534
23550066
99178617
23419007
99178629
23419014
23419036
23419043
9656485
92362919
3758250
23419055
7559347
2709684
8476854
7559355
7559356
4544704
23419072
10049742
2840807
2316519
7559402
10049775
23288049
23288051
23288052
23288053
23288054
9918715
9001213
9918720
350465
23025922
23419139
7559430
23419143
88336
87251218
23288091
9001245
23288094
23288103
11098420
15817013
2971957
7559478
2709819
7559488
10967361
88391
22370634
481612
22370636
23288142
23288144
22370640
22370641
22370645
7559510
9525598
9001313
7559524
23419237
7166314
10049912
9918842
5593469
8608126
7559555
99178889
8739209
219533
19356053
94067100
1399206
219565
1661369
3496378
8739260
874942
94067143
7559639
9394650
23026138
8608222
7821790
10705380
23288298
10967531
8739323
23419388
23419389
23419390
219674
8083999
7297576
23288360
1923628
10836542
1792580
8477262
23419484
23419488
93280865
2054754
97475199
9525888
2054792
23157384
8346255
23419536
19356307
9657003
23157419
1923766
23288505
8608447
8608448
23550656
23157442
9001667
3627720
23419593
93018835
1923803
97344237
9263856
11229942
23419638
23550722
9132810
23288589
10181397
23419685
10836786
7822161
9001828
93150054
8084339
10705783
23157624
23157625
23157626
23157627
23288700
23157629
23157631
23157632
23157633
23157634
23157635
23419776
23157637
23157638
23419783
6118280
23288712
23157640
1923985
1792914
23419812
23419813
23419814
23419815
23419816
7297978
23419834
11230145
23157698
2055114
94329809
21453780
11230169
23550937
6773726
23550942
23419872
23550966
7822329
7822333
23026700
96295969
99310626
99310627
4021281
23288866
23288867
23419950
21453871
95116336
21453872
21453873
4021305
11361338
20667451
10574913
9133122
10574929
10706004
23551063
2317413
83188841
8084592
23288946
23288947
23420023
4676734
10574982
10837126
15686794
21453963
8084618
10574992
7298209
5594277
11885737
4021431
4021437
7298259
23420115
11361493
10443990
1924315
3759330
84106471
22502647
9395456
99048705
2055425
875778
9395470
23551255
2710809
11230490
3890486
23420214
11099450
2055484
23551295
23551297
9788739
10050883
5725509
11230534
1531214
9264466
23551329
98000233
97344875
18177388
95378799
99310960
93281652
7953785
220563
4152725
95247773
89511
1269174
10051005
10051007
7560662
10051030
7298523
22765022
23551461
91184620
23420400
3628532
3104248
96427516
97213977
10706475
23551535
8216115
23420471
23289403
7691837
8740416
23289412
91184714
10706513
1400401
9789025
22765159
2711145
3759731
8871542
2973304
97476217
18439803
96165503
2711167
22634112
99180171
8871567
1662609
23420562
1138330
23289502
3235487
23289503
23420583
11230889
21585578
21585579
3628713
18308784
9002672
89778
23289528
10575545
23027385
22503097
16867021
95248083
8871635
8085228
1531632
23289585
8871666
9658104
23420664
3628794
23420666
10706688
23289615
23420692
23289624
23420697
10575642
23420700
23420703
7298854
22765351
23289646
10706736
23027505
10444597
1924920
23027517
3366720
23289665
1662794
2187091
1662807
6119262
23420770
23289710
23551856
22634360
22634361
6381438
2318208
11886473
22241176
6643612
5595036
10051488
1662884
23289770
10706858
16867246
99180473
23289788
1400775
23289802
221136
3366864
1925092
23289830
9003001
23289851
89219069
10444813
23289872
4284435
5857301
9920539
8347677
9658403
9658405
7954475
2711601
94330935
11231287
98000963
7692366
6381653
23027804
23552101
8085609
97083501
23289972
10838139
94331016
21323920
21323921
21323922
21323923
3104914
97214626
876722
9396402
98001085
84238528
23290048
23290050
23290051
97083588
9396427
9396437
3104982
8872162
23552260
23552261
9920775
23552263
23552264
23552265
23552267
23552268
23552269
8085782
745775
9003311
10576177
22372659
352569
23159106
1532229
99049801
8741206
92103005
99049827
9789795
11100515
10445161
99049838
11755894
7692668
9265534
10838399
9920896
483716
97083787
23552398
9658769
9003410
23421331
23290262
4546974
8741280
9920930
23028137
23028140
23421374
9003462
9003463
7954891
7692754
9920982
98001375
8610272
98001378
23552482
9396722
98001396
23421432
23421434
22372865
10838531
614915
3629586
7168531
8610328
22766107
221725
23159329
23159330
23159331
7823919
22372916
3891766
9396796
23159359
23159360
2974281
23421517
7823951
7823953
9396823
7823964
22766173
2187871
9003617
23159396
23159397
93020778
9527921
23290487
21324422
23421585
23421589
9921179
94331553
10576545
98001571
23159464
21062315
21062316
21062317
21062318
21062319
21062320
18703024
23421616
23421617
23421620
2712246
23159479
23421631
10445506
23159501
23159502
23421648
23421649
23421650
23159529
9265932
7299857
23421714
10052371
23421717
98001686
8610582
6382374
23421737
23421743
6513456
22766390
22766391
22766394
23552828
23421757
23421758
23552831
98001728
23552832
23552830
23552843
7693132
11101008
23421779
23552852
23552851
23290724
23421798
2843495
23421805
23552878
23159663
8741744
23159664
23159662
23159666
96035700
23159668
23159669
23159667
1532796
2712450
23552899
2188168
98263946
23552907
23552908
7431059
3629973
222102
23421850
23159708
23159710
23159712
23421864
23421872
23159729
8086450
23159728
23159732
8086453
23421877
23421879
10970048
98395073
7824325
9135066
98395103
2450401
3761122
23421930
6120429
23159790
23159791
1532914
5727222
98395152
6775834
9790499
9135149
2843694
7693372
94200898
23159884
23159885
23159886
23159887
7824464
23159888
23422033
23422034
23422035
17261653
23159894
8873063
23159914
23422073
23291030
23291036
23291037
23291046
23291047
23291050
23291051
23159985
23159986
23291061
11887803
1664192
23160003
8873159
9790667
1664218
15819996
23291118
23291121
8742135
2319610
18441470
8217862
5858571
9004304
7824657
23422225
10708243
23422226
23422227
23160089
23160090
92235036
23160092
877857
9790767
9790768
10446131
9790771
23553331
23422263
23553340
23553342
10446149
23553357
81093967
93283670
7824726
23422298
4547933
23553379
7693672
23291240
23160179
10446206
23291264
23422337
7693699
23422352
4810131
10839470
8349104
9528758
23291323
23291325
9528766
23291326
9528768
23291333
8218056
92235212
24733133
23291341
23160270
9528784
22898132
98133462
1140184
9004504
23553497
9397723
10839544
10839547
10184191
23291401
9790986
7562775
23553560
9528858
22898212
10839593
5203499
23291435
11888183
23553595
23553601
97216066
93152834
3237446
23553619
7169630
23553632
8742498
23160419
93152870
23422566
23422569
222827
4941419
23291503
23160434
8218230
9528950
23553655
93152894
11626110
17786501
2320008
3499657
23553677
23553679
9528987
23160480
23160481
23291558
23291559
23291560
23553708
92366509
1009330
11232947
22767283
9922230
92366521
5859016
23553739
23291595
9660111
23160527
23160529
23160530
23291608
92366555
2713310
2582240
23553767
23553772
93153017
3368701
99182340
23553797
23422727
23422733
4679438
23553811
1402647
23422745
18442015
10708769
99182374
1009451
3499822
8349499
1533760
7563072
22898496
23291713
7563076
9529156
7563090
23553887
23553905
2883963
9529216
4548483
22898566
9136015
23422872
23553944
23422874
23553961
2713520
93153207
2975680
8349632
99182530
23553997
99182542
91187152
9136080
6252520
23554029
23160820
10577908
23554049
2975753
354315
9529364
23554071
23291927
23554095
9398332
10446910
10446912
5466177
1009739
6776918
23554140
7432288
7956578
23160931
2320485
23160934
6121577
98003050
9267306
23160940
23160941
20932726
2844797
616575
4941951
4679807
23160961
23160964
10446987
10446998
93284506
11102367
23554215
7825578
1009841
7825586
8480959
747722
85158098
9005273
10053852
23554268
11888867
23554275
23161062
9267431
8481004
485615
9267439
23554292
1927421
23292158
23292170
23423243
23554335
23292193
9922856
9529649
9398598
21326158
8087887
6252883
1403222
23292249
11233643
8350061
4024685
21195121
9529721
23423353
23554428
23161216
23161217
7956869
2582918
10840460
6777229
23292302
23554450
23554451
20933014
20933015
20933016
94202265
20933017
11495833
23423383
10447258
22899102
8874399
2320800
2451872
23554463
23292321
10447259
9660838
23292343
91187647
8219072
94202306
21195204
94202312
8219081
23554507
8088022
24209900
23423468
11495920
21195251
1403391
23554574
92689
23161368
23161369
23161373
21195296
19884587
23030346
2976332
4942414
354896
23161424
23423570
23161427
23423573
8219227
7957085
10578528
2320999
7957106
20408947
3107448
23161470
23161484
20540051
1927845
23161512
9923245
23161521
23161531
8350398
1141447
23161544
10709705
23161550
23423695
23161561
7563994
23423710
23423711
879329
23423713
23423714
7564004
10709732
10447593
10447597
23161581
23292655
23161584
7957243
16083708
92367617
9005836
224013
3762968
2190122
23161646
23161648
23161651
2190134
23161664
23161673
23292747
23161677
23292752
23292753
97217364
2452313
4025178
4025179
23161692
23292768
23292791
23292797
23292798
23161731
23423880
23161747
23161751
23030680
9792409
9005979
23423904
20933542
11234223
7564210
23030706
9006007
9792439
9006010
23292859
8088513
9006022
23423942
23161804
1010638
23292881
23030741
2845654
9006051
23423972
7826412
23030766
8612852
23161844
23423993
23030793
23161866
23161868
93154317
23424012
22899726
22899727
22899728
23161873
23030812
23424028
3763241
11496495
7957559
23292985
23292988
98266173
23293000
23293001
9268298
98397262
23424087
24341598
1535072
23293024
9792627
9792630
23555191
17263743
4418687
7957632
9268387
10448036
23293094
11496617
23293106
9792702
3239106
23293126
8088777
23293130
9792714
23293129
23293133
23293134
23424203
23293132
23424206
3894482
23424207
23424204
23424212
23424213
23424208
23424216
23424217
23424214
10448095
2714852
95382761
9661676
11103472
8088818
8088831
1535242
7695629
96431382
10054976
16870721
3108171
15953230
1797459
617815
6384983
1797467
9792860
9792861
9268578
11103601
23293300
10579331
9268631
10448285
9268638
9268652
748978
9268661
91319738
10841537
21458376
9006555
10710499
97349094
1404401
10841593
10841601
10055173
10579464
92368408
97218076
11103792
10448440
17919553
618078
8089184
3632739
97218151
4812392
99315311
3763836
6516369
7040659
2453154
93286051
20934313
11890354
1928887
1404612
10710742
1928923
5992157
10972894
7565031
20934378
7565049
11890438
93155082
2060052
93155114
7565104
97218353
10972980
9006902
7696183
9006910
3370815
9006914
6254403
16740173
8220494
11890511
22376270
9006935
9006936
9662339
23293834
23293839
99184529
9138076
96038813
7958446
23293875
20541385
10710985
8220621
10973151
23293921
23424996
9138149
3108839
96038894
23293950
7565311
17002498
23425029
10448902
97480711
11235335
23293962
23425034
23293964
23293966
23293970
23293971
23293972
16216087
97087515
99315748
90140708
23425062
98005040
23294008
9924675
225352
23425114
94335073
23425125
2322535
10580071
6516847
99315834
93024383
23425153
3371139
9531538
22507666
1536153
9531549
9531559
23425199
10449072
10842298
7434431
93024468
10973400
7434456
7696601
22638814
3109094
8089834
23294188
23556333
23556334
6516977
23556338
23425268
23556340
23556343
23425273
23425274
1798407
21459211
23294220
23949582
23032079
3109147
8089887
23425314
9400613
23032104
23294255
23425332
23425339
9138492
8352066
98005316
23294277
15036754
23556438
23556444
23556445
23556446
23556447
23556448
7565669
23556453
7565672
23294321
7958898
3371379
7565685
23294326
7565688
6254973
23294333
7958915
7958920
2584969
23294348
7565709
7565712
7565713
7565720
92107162
7565723
2322844
23294363
23294368
9400738
7565736
23294378
7565740
94639
20935092
2453942
11235777
23163337
7565776
10580438
23163352
11366874
7565797
7959015
11235817
12677626
9925120
95121921
23163395
8614410
8352268
10449429
23163429
23163430
10187317
99316282
1536575
23425601
3895875
8221251
23425604
23425605
4813394
7172690
8483412
4026972
23294566
9400934
21459562
93024882
23163508
99316341
9269879
10711674
4289156
9269900
12546709
8876701
23032515
8745669
11236056
23294699
23294700
2323222
3371806
4027182
23163696
18182964
21066549
92107586
23163726
93287269
9794414
23163768
10449794
23556998
7697294
7173007
5075857
21328787
2585492
23032726
1012640
23557027
23557033
23425966
23294895
7435185
23425969
22770610
23425970
22901687
21328827
22508482
22508483
8090571
6517710
10318806
881630
2061282
4551650
23557092
10449899
21066742
10318859
2061333
10187798
10581027
8877103
10318900
12678199
6517816
2323517
3109954
99054659
10187842
10318918
488534
10187864
11367523
8615012
6386793
23557230
8615025
7828600
97088634
8090746
10712201
92107919
8090767
9925777
10712209
9401499
11760796
10712225
1012904
9008301
23426224
21198003
23295156
23295157
7959734
7959759
7959760
7959767
1930470
3110119
9794795
23295222
23295223
23164152
23295225
23295224
23295227
23295228
23295229
8615183
2716967
21329192
9270571
11498795
3765552
6518066
98006327
23426369
81229128
7828811
10974541
7828824
11105626
23295323
23557487
7828852
3372422
7959952
7959953
99054996
23295385
23295386
97219997
23033256
619948
11105717
10712512
2454976
91321794
1275335
2717133
9139665
4027862
23557591
3503576
10319320
10319327
23557601
3765731
9139694
9139721
10712599
9139737
9664033
22902307
22902308
21329455
23426609
22902323
23557686
23557687
23557688
22902329
91190842
9795130
7829057
10843716
4552263
6911559
23557706
23426640
23295582
9795170
9533030
7829097
8746605
7829102
23557746
92108417
2324102
2324104
2193033
9795213
1275541
95123097
23295645
23426718
3896991
8484514
10843810
2717349
1406630
9402029
11237038
9139892
9533109
23164602
1406656
23164613
9139910
23164615
23557832
7304905
23164617
23164616
23164619
23164618
23557840
23557842
23557843
1406677
82147031
23295711
1406688
14513889
23295712
7567079
9402088
1406703
23295732
8877818
23295739
21198588
21198589
21198590
23295740
23164673
23164674
22771462
9795341
3110678
9402139
2062116
3110692
23164711
23164713
24999722
7698219
23426858
23557931
23557932
23557933
1537845
23426869
6387529
6387532
8484689
23295826
3110746
8222556
23557989
23557993
9140079
2586485
98269066
3110794
23426954
23426955
23426956
3110801
2586513
8222618
7436187
23426982
11106216
11368363
5994421
10713017
20674490
20674491
22640571
23427007
23427008
8878019
23295943
23427017
23427019
22640596
8878037
93157335
8878044
8878045
99055586
23427042
8746981
7174122
23427056
96241
23427063
22640631
23164921
2979834
23427064
23295999
23427074
23164931
23164932
23427076
8091655
7829519
23427088
8091665
23296019
8484891
23296027
7960608
7829554
9009208
23164984
23164985
23558202
227393
23427137
10713155
8747078
10713161
23427148
10713176
23558232
23558233
23558236
23558237
23427167
9271393
3766370
9271394
23296098
23296100
23296101
23296102
9271400
23296103
23296104
23296105
11237491
23427187
23427190
23427191
9271417
23296122
23427194
23296142
9271438
10713239
23558295
23558297
23296156
98400423
21199018
21199019
21199020
21067947
21199022
21199021
7436459
227508
22902968
21067973
9271496
1276105
23427277
7960796
11237598
21723361
23165154
23165155
23165153
10975465
23558378
23296256
10451209
23427338
23296276
23296277
227610
23165215
23558432
5732641
7174437
7698727
23558446
10320177
1407286
1931593
2849100
8747343
11368787
1538401
1538403
22903142
11106667
10975596
10713453
23296368
23296369
9927033
23165312
22903169
95385995
22903180
3635597
23296404
6781339
7436702
8485317
11368901
4028871
23558600
11368911
11368914
7567830
23558614
2980315
6388189
1669611
8878573
22510064
23558646
92371447
7436794
23558678
23558679
9927193
23558682
23558686
358945
96303658
23296568
22641218
98400847
2062933
23558743
23558747
7830112
11369066
7567979
7567980
7568002
6650504
11369106
23165591
7568026
11893403
98400938
9403059
23165625
3373755
1931966
8223425
10320579
2325208
23427810
23427814
23427825
7568116
23427850
8092427
9927449
23165727
23558950
8616743
10582831
1538864
93289270
23165754
23427901
8223554
23296837
9272138
3504971
10976074
9665361
8223576
11500377
2194273
8223592
9272171
95124333
8223613
23296902
23296904
98401161
9927570
95386516
99187612
23427996
9927585
23165858
9927589
94075814
92109743
23296950
95255485
11369410
7961545
23296979
23296984
2718683
2849759
9665503
11238375
23559145
23165930
11369453
2718706
23428094
23297023
8748033
11238402
11238405
11893767
23428109
3898382
15957009
8748050
3243027
11500571
1145884
11238447
9010223
23034931
23559221
23559222
621626
23428155
23166012
23428163
21855306
8223823
6388818
9272404
95386713
1408090
23559258
3112028
23559274
23559276
23428212
8879237
1408137
23297161
23297162
8486035
7961755
10976413
4291759
7699632
9665720
11238586
7568576
7437512
23952588
23428306
23297245
23297250
11369700
23428325
23297254
8355062
8355063
23428346
2456827
23428347
8617216
10321158
23559436
23428368
99187985
8617237
24345882
8617243
11369759
23428385
7044389
97353010
7175474
23428403
11107637
23428407
23559483
97353023
97353026
23297346
10845522
10452306
23297362
23559516
23559517
7961957
7961958
1932650
23166317
23166320
23428468
8486276
7699845
23297412
2325895
4947347
97353114
22379948
99057097
17923537
7044562
4160980
1408474
97353180
3112412
7568865
11238884
11763176
10190324
10190331
97222140
8224260
11238916
94338582
2194972
94338593
11238947
23428645
94076456
9666103
5733952
9666114
9797189
24739405
2195025
2981457
753237
6520418
9535082
19889778
5471866
5340801
22511240
23297676
6782612
23297689
20545190
2850472
7437994
20807339
23297712
23297713
95256242
7569075
4423347
23297714
23297716
22511286
96173754
23428794
11370174
97989
23297736
20807371
20807372
20807375
8355539
23297755
23428833
23297762
10059496
22511336
7044842
23428841
8617710
2064119
8093450
7831310
11239184
23297817
23297831
3637037
23297842
11108151
12549952
8617800
8617802
11894605
23428959
23428960
10846054
10714985
8355696
8355697
10846069
23428981
99057540
95256455
7700361
3768208
6782869
1146783
20807586
7962532
8093616
23429041
99057586
23429042
23429043
23429044
23429061
22511564
10452951
622556
10190819
99188724
10452991
7438346
6258699
10453006
8355857
11108374
7045156
96305192
94339116
96305196
96305203
23429184
23429192
10584138
94077003
23429199
23298136
19234905
23298138
23298139
23298140
98140255
10322022
11239529
23298158
23429231
6258806
7569532
753803
8224907
23429263
7438482
2850967
23429274
2850971
23429282
6783144
11108523
10715322
23298236
23298241
23560391
23036111
23298258
23298261
5472485
23298277
7569640
11895024
10191090
23298292
23560438
7831799
23560442
23560447
10453248
2195715
21463300
21463301
11108616
23560456
23560466
23298322
7831829
8880405
23298334
15040800
1278251
1933614
9404725
23560504
2457922
8749393
9535835
11764062
23560542
4948325
7569770
9535851
23560557
11108720
6127992
10453371
23560571
6652293
11895184
9535892
21070238
99058080
2326946
9535908
99189160
19759529
23036330
99189164
9798068
2982332
23036350
5734847
23560650
10715602
9798100
2458080
11108839
15565293
23560689
1671675
23298577
23298578
6259220
7832086
9536028
9011744
9011745
23036451
23167526
23036454
23560747
1147436
23167531
23298612
23298613
23298614
23298616
23298622
15696449
23167566
23429713
9536083
361059
1409643
11371115
1147502
23298677
2458234
2065022
10584704
23429765
23167621
23298694
23298698
23560844
18186898
11371160
5210791
1671851
1409710
23298744
10322629
1671881
2196176
23560913
14648024
10453721
23560944
7176945
23298809
23298810
2327290
91325181
623361
23429889
9405195
3375885
7701266
23429907
23429911
23429912
21463833
23167767
23560989
8094498
96437028
23298862
23298863
492335
23298867
96437048
885562
23167812
22905673
97223498
11371343
1147734
2196311
95388524
23561070
23561071
8618864
23561072
23430000
23561074
23561075
23561077
23561078
23561076
23561079
8225657
23561080
23561081
361340
23561085
23561082
23561083
23561088
23561089
8618882
23561091
23561092
23561093
23561094
23561095
3769224
23561096
23561097
23561098
23561099
23561100
23561102
23561103
23561104
23561106
23561107
7963540
23561108
23561109
23561111
23561112
11371417
9667482
23561113
23561114
23561115
23561118
23561117
23561120
23561119
23561121
23561123
23561124
23561125
23561126
23561127
23561128
23561129
23561130
23561131
230316
23561132
23561134
23561135
23561136
23561137
23561138
23561139
23561140
23561141
23561142
23561143
8356792
23561145
23561146
23561147
23561148
23561144
23561150
23561151
22512576
23561153
23561154
23561155
23561156
23561157
23561158
23561152
23561160
23561161
6521802
22512587
23561163
23561165
23561166
23561167
23561168
23561169
23561170
23561171
23561172
22512590
23561174
23561175
23561176
23561177
23561178
23561179
23561180
23561181
23036893
23561183
23561184
23561185
2196450
23561182
23561186
23561189
23561187
23561191
23561192
23561193
23561194
23561195
23561196
23561197
23561198
23561199
23561200
23561202
23561203
23561204
23561205
23561207
23561208
23561209
23561210
23561211
23561212
23561213
23430139
23561215
4031488
23561216
23561218
23561219
23561220
23561221
23561214
23561223
23299080
23561222
21070858
22381584
99189777
23430161
23430162
22512662
1410071
1934378
17400887
2458699
8356944
2196565
8750173
9405536
8750190
23168113
23168114
23168115
23299189
23299190
23299191
23299192
23299193
23299194
6784123
7963782
6521999
11502738
11240600
11502758
82281646
9012404
9012405
9012409
11502778
92112059
2720966
7832779
3114188
9667795
1279197
10585311
23430368
23168241
9405685
23430408
23430410
492812
10323225
94209308
99321124
23168293
94209322
10323252
10585417
21071191
10585440
95257963
23299435
1279352
9536901
8881542
10585480
1279374
2721169
98403730
10585491
2983316
9012636
3769769
9799086
1541556
20546999
16876986
1541577
23299544
2065882
3507689
9799166
9668096
9668098
7964162
10323463
10192393
10454540
10192399
10454550
9668119
10454561
10454568
10454570
755245
10716718
10192432
7308849
23299647
9799237
2590278
9668171
23430741
21333593
23430747
23430761
8750702
94209654
2852474
90277507
11110040
95127210
23299756
2459309
23299757
23299759
2590391
9799362
22906567
6391496
11765448
94340810
22906569
22906570
22906572
2983630
22906573
1279696
7440085
95127261
99190497
99190512
23299834
8488700
10192638
11241215
99190530
2328328
15042318
16221973
9275159
11241243
10323740
99059495
7964458
7964459
97355572
8226616
6653755
23430974
23299909
2066246
23562056
2590540
23562060
23562062
23562061
23562063
9537361
94209877
23562072
23562073
8619866
23562074
23562075
4032349
23562076
9537378
9144165
7702378
11241332
17532790
99190650
9144195
8619910
11241356
19761039
23168915
10323863
2590615
23300000
624546
23300006
22906800
23562164
1148868
2852805
23431112
8357834
7964624
8095698
9799634
20154326
20154327
20154328
20154329
20154330
20154331
20154332
8226776
8226780
23300056
99190753
8620003
1279971
8226794
23300078
10586107
23562240
93030402
10586115
1673220
23562245
2852894
23562270
23300130
7440430
10455087
19105845
1280054
93292612
1673289
23562324
6785113
6654047
7964770
22644836
10455143
9799793
9537651
9144439
23562365
8095872
11110528
23562368
8095875
231555
23300227
23562369
23562376
3115150
7964814
21203088
10455183
10455189
2590869
755869
23300254
5474466
11897010
92113075
100540
23300287
20809921
11241672
9144525
90278097
100562
7964884
22776039
23169263
23300338
23300339
7964918
7309562
493818
23562495
23562496
23562497
7702808
23562533
23562534
23562535
10193204
7571766
8227129
8882492
7833921
21203274
11372882
9931093
10848605
23562597
18450790
2591078
23169387
9931118
23562611
92244343
4295031
98011518
1804671
23562630
23562632
23562633
23562634
23562636
23562637
1280413
11372959
1542565
10717612
2722224
23169459
100791
9931191
9931216
23562706
23562707
3508698
6916588
9931252
9406968
9800187
9013760
10586626
23362262
1542667
23562765
8751635
8882710
1542686
23562803
9407031
9407036
9931324
11897407
23169608
23169609
23169610
23169614
10848848
9275990
94341725
3377761
11897449
9538156
9407090
96176764
9144958
9931391
11111051
23169689
23562910
9931435
9538220
6130348
23562926
23562927
23562928
22776507
1280707
3377864
23038668
9538258
5081814
11373277
10848993
22776545
3377891
8751855
2198259
23562995
3115787
2198289
23431964
756511
90147621
1280807
23563049
23038767
625456
23038768
23563055
8096565
8620856
23432004
23432007
23432009
23432010
21334865
1936213
8620889
19893084
24742750
23563104
21334898
22776694
4033402
23432058
23432059
23432060
7310206
23432061
23432064
23432065
23432066
23432062
10193809
8752018
23432081
3246999
23432090
23432093
23432095
11504545
232354
2853799
23563178
101300
9538487
23432124
23563205
23432134
7834582
23432151
1936348
23563248
4164595
5999607
18189308
9669632
1674242
23563271
232456
23432203
23432217
10193950
11897888
2853922
4164669
10980416
11504709
98012230
98012234
23563356
11897950
7572582
23301246
90279052
23432335
23432336
7179412
9407642
90279073
11898018
8096944
99060915
99060916
91065527
99060929
9800909
2591962
2591969
23432420
23432429
2329840
2591993
97225991
97226001
10063122
16092435
23432465
3771670
97226013
7834920
1281322
6524202
10194225
10194230
10587460
1019207
8621384
9145677
626014
3771749
8621420
98405747
23301495
23432579
23432580
23432581
23432582
8621448
23432586
8621451
23432587
8621453
23432590
23432591
8621452
91065749
23563672
20024739
1674662
1805739
21466552
21466553
21466554
10587576
2330041
23301560
1281472
12684739
9801156
23301582
7835088
9276882
23563730
23432662
23301592
11374051
8621542
23432683
96046572
495097
757244
10194428
2330110
23432708
19631624
22777357
10194451
23301655
98012705
21073454
21073455
7573040
23432753
8621628
1674817
23301701
8752714
7835214
8621659
8621661
8621664
99192430
2068085
99192438
9801333
1937013
99192449
99192454
23301766
7835273
6655634
23563922
8621719
8621730
9146027
4034220
98406066
6131378
2461368
23301830
23301836
23301838
23432912
7704273
9146071
23301848
23301853
23301856
23301860
93294310
10981094
23170792
23170794
1281771
23170796
23170798
23170799
11505407
22646532
23301897
2199311
2592543
11243306
3378994
6524727
98406200
4820791
23301948
98406210
23301955
11243336
10194762
10194769
2985812
6524761
2985820
9539421
7966565
3379058
95260531
7966580
7966583
23302007
10063739
2592640
8097666
99061637
7704456
7966602
23170954
23170957
23170960
1675154
96440214
99192735
99192743
3510185
11898797
23564211
99192761
99192765
8097732
6524872
99192785
95129555
1282014
11112417
23171045
11243494
1806314
10457075
8622070
3117046
23433219
9408516
99061768
495634
10850329
23564313
9277472
23564329
99323946
99323953
8884273
96178227
3772471
21073976
21073977
24088636
11243580
7835710
1937471
23171137
99323972
102474
23564369
23564370
3117147
23171163
7704689
8491124
22646908
8228997
10850453
7966873
7704730
1675424
8360112
7835826
9277629
2592961
10326221
7835886
8229102
7835888
8360180
9015543
6656249
95391995
9670912
11243777
23040268
23564566
9408796
21205278
9670943
25006369
94081319
2986279
23564596
94081349
21074256
11112790
94081368
2462047
23171424
97358178
23564642
23564643
23564645
23564646
23564651
6394228
1675637
1937790
95261059
2724227
8098180
102792
10850719
8098228
19108278
23302583
23302584
627129
23302586
98144699
23302587
23302590
23302592
23302593
23302594
98013637
8098245
11243980
9015757
8229330
21074391
7049690
9540062
9802206
10195425
6394347
7967231
627202
8622596
7311881
8884757
10850849
7574064
23302712
7836218
7836228
1937989
8622668
1282638
23564882
8622675
23433811
23433812
2200150
11899479
19370593
11899489
2462305
7180901
8622698
23564914
9933428
23564917
23564918
23171703
22385272
23564921
21336700
10850942
81105535
10326654
23564940
9671313
21336723
11768467
1544854
8491683
95130292
10850997
10982076
99324612
23433938
1544918
11113179
234206
5083872
1544928
2331361
7836390
9671401
10195690
11113199
11113201
10195697
7836406
21336830
1938178
23565060
10851089
234264
10457883
10064668
12948256
11375392
8622887
8622893
23434029
23434031
10982189
21205813
7836471
2462523
97358652
95392577
10326856
9933641
9671496
1282899
1413984
25006961
23171962
8622978
7705476
9409416
9671576
9671579
94344108
7574457
22516666
94344126
8229826
23172038
23434193
9278441
9278445
7967725
23434223
23434224
23434226
23434227
23434228
9278450
9278454
10982391
10327032
4428800
9278475
23565325
23041041
23041042
8885270
23303191
11244568
9933848
8098842
7705627
9147420
23172121
9278494
23303198
23303199
23303207
23041078
23172156
8098882
1414219
24220752
23434322
23041113
8098914
20943971
23303281
95261816
23303290
234626
16880771
8492164
23434370
23172229
88052881
23303314
9802902
7574682
10196127
2200736
1021091
890028
234669
23303341
23434417
10720434
23434418
23434419
4428981
23434422
11244733
23172286
23303365
23041228
23434445
23041232
10589394
2987220
23041243
23041257
9409774
9016566
23434491
8492290
23565574
759049
23434506
23565585
23303441
1676565
10196248
9409821
98407711
91067681
6788388
23565607
10196266
23303469
1545523
8492347
23303486
7312707
3380547
98145608
9803081
2463050
23565644
23565654
10196316
11113822
11113823
10196318
1545575
97228139
99194225
2069873
2332018
10589562
99194238
11376007
9147788
11769229
23434636
23434639
23041424
23434641
23434640
23434647
23434648
23303575
23565720
10196379
10196381
10851745
23434663
10982825
23434669
23434673
23565749
3904952
23565753
23565754
23565755
23565759
8623554
23565776
4429269
6133211
23041510
11376119
98014713
23565822
23041538
10589711
8230418
23303698
23303709
23303710
23303713
11376165
23303717
3118631
97228330
8230445
23303727
23172657
8230452
23303733
23303738
1545787
1545792
1545797
23434829
1545806
23434831
23434832
9672273
23434833
7444053
8754777
759400
23303785
23303786
23303790
8754802
20682355
8099443
23172726
2725495
92378748
23041661
23172734
3249792
23172744
2725513
8754827
11376279
8754840
7968409
3774111
9541280
7181985
7706273
96310948
8754852
23172777
2856622
7706287
3249840
1808049
23434929
7706291
23434931
1808052
23434934
16225977
7706299
1939131
23041725
7706307
22648529
2070227
23566035
23566055
23566056
23566057
23566058
23566059
23566060
23303916
1939199
2987777
1808136
92378895
9934611
10065684
10458907
8361755
8361761
10458914
22648611
3381039
2594614
11114294
1808186
22517576
22910795
22648665
23566174
11900770
10590055
11900788
24614773
23435124
2070391
7575416
23566197
11245434
10852221
10590092
7575438
9279379
23435157
23435158
23435160
6395804
23435179
23435180
10983344
23566269
20682692
23435216
21075922
21075923
21075924
21075925
21075926
21075927
21075928
21075929
21075931
23566299
6658029
96180219
23435263
11114521
11376687
98277450
1808468
9541721
23435353
23435354
23435356
23435357
23435358
9017443
23435367
10852460
97228922
3119227
2332798
10328196
10852485
10590368
23435428
23435430
891050
2201770
23566514
23566515
23566520
7182523
1939657
1415380
8100057
1808602
11114718
95394020
4036838
9672936
21338353
628990
23435541
1546522
10328351
2201901
2201905
11376946
23566650
8624445
94214477
9673037
7969115
95000924
7969116
23435613
23435614
23435615
2464097
9148770
99326307
7969132
7969135
7969136
1939827
3119485
7969152
23435649
10721669
97360262
7575947
6658445
6527379
23435674
8755612
7969181
11245986
10721698
1939878
23435687
10721704
2988457
23435689
11114924
23173549
10721717
1939899
1808829
10721726
8755645
94083530
8231398
9148903
891370
7707116
96049646
7444978
1284595
83204609
9148935
22780426
9935377
22911509
6658586
10721819
23566884
23566885
10983979
23566899
2333239
95263289
8886845
23435847
21600845
10852953
12950111
891494
7576178
7576179
2071157
23042693
23435910
23435913
23435915
23435916
22780563
8231577
10459809
23435942
23435944
23042729
23042728
23042730
23435948
23567022
23567030
23567032
23567033
10984122
8755898
23435964
11639485
23567034
23567039
23567040
23567041
23567035
10853059
23567043
23567044
23567045
23567046
23042762
8755918
8231633
2071257
90151654
21600998
20683499
23042808
95263486
10197763
9018122
10722063
9018133
24091473
23436129
2333545
10066798
10460015
10066815
6527872
2202496
23174017
9411459
23042952
23042953
23042954
8231816
7707531
23567241
23567243
23174031
23567245
1285009
23567242
23305110
7707544
8100765
97098661
23567269
23305127
20552622
105401
23567293
97098688
95001542
22911949
23567313
23567314
23567316
23436245
23567318
97098712
23436254
10197985
23436258
23436259
23436261
23436264
23436266
9804779
23436267
1678319
23174144
23436293
3251210
10460171
10460172
23436305
23436315
98278432
9804836
21077029
3382310
10198056
98147373
10329135
2333749
1678392
23043137
23174213
23305294
6397009
11246679
95394907
17931375
23043184
23043183
95394931
4562038
23174265
23174266
23567484
23567486
99064961
9936001
23567490
23436428
23436437
23436442
7969954
8101038
4037809
23305400
23174340
23436492
95001805
23436494
8756433
20946131
7183576
23305444
96181482
9280747
1285358
21601521
23305465
9805052
23436544
8625410
23436555
8101134
23305495
23436571
23305503
11246887
23305513
99065132
8101171
11377975
23174457
23305534
8363332
23305550
99196242
8887643
8887647
8887652
3120485
10722661
23436650
8887659
21601644
21601645
8887661
23436656
23043441
8887667
8756597
23174517
23174518
23174519
8887678
8756609
9149825
23043462
23174539
8494478
10591633
10853778
23305624
7708058
8756636
15572383
8756642
23436706
23436709
6790572
105903
10722737
1285554
1809854
23305664
892353
23436742
23436749
20946384
7445971
10853850
10329566
2334179
8756712
23305709
9412079
10329586
4038130
20946418
20946419
20946420
3382772
23436791
23567861
97230346
1547787
11509266
10329625
97230366
23305776
23305777
11116084
9543227
2989637
3382855
23567948
23567949
23567950
23305807
3776080
23567953
23567954
23567956
23567959
23567961
23174746
23567963
23174748
23567962
23174754
20946532
20946534
23174758
10198641
10854004
11116148
23305850
23567998
23567999
10329736
22781580
2989709
8625806
98279058
10722969
20946587
20946588
20946589
1547942
4824747
2072238
1547957
1679035
1810108
10591933
23305918
92118719
23305919
23305921
23305922
2989786
1679068
23305949
97361636
10591976
1810154
8625900
21602035
10591990
8625924
23305993
23305994
11902738
1679124
23306025
4038454
11902781
8625987
7708488
99065678
94347089
7708497
3383127
98279279
11509615
23306105
23306106
9150334
499588
19767176
6659982
8626065
23568274
2334618
9019302
11509673
22519721
3776438
23306171
23306172
23175103
7053251
23044045
23044046
8101839
23044047
97361882
23306206
20946918
12820454
761833
7053303
7184375
23044094
9019400
8757265
10330134
2203672
96182305
10330146
23568429
4038702
10330159
11247663
23568434
10330168
23568451
23568452
94216261
23568455
11771979
4563045
8626290
23568508
23568512
23568513
9150595
8626313
23306378
8626325
9674903
9674906
23568542
23568554
23568566
23568577
23568578
23568579
94347465
11378898
7184598
8888541
2072798
10330348
23568627
2334972
8626437
5087496
9150728
3776779
21340428
23175443
10330396
5742879
3645733
96182568
10854699
94216500
9150774
97362232
2335034
10330430
90022210
6791500
1286498
97362276
23175530
8626539
2204029
1679749
7184774
23568773
23044488
7053705
23044489
10723723
10723727
97362321
9675154
7184795
7315872
11379106
8626596
10985896
2859434
8626610
8626612
10068418
4039109
23437766
97362375
7971282
1548756
23568856
8102364
10068446
23437791
8626667
7315949
12165618
23175666
8626698
1942033
23437843
8364574
23306788
23306790
23306791
6136374
10592824
1286732
3383897
8626777
1548891
8626785
3908196
23044709
23437926
23437929
2597484
2466414
99328623
8626809
2073222
4039307
23437977
10068637
97362594
8495786
2597549
9151152
9806516
8757943
23044793
23438015
23306944
10068674
23306951
11117263
9806546
3384033
9020138
369397
23438077
9413375
9020169
9020172
4039439
94085904
23569176
9282329
23438106
2335521
1811243
23044908
23569204
23569205
1549118
23044926
10724160
1549125
23044938
10724175
10068834
4039525
10462057
2466665
3777398
7971709
23044992
7840643
3908493
1549199
9151376
6529939
99197861
23307185
98018226
16098226
96183228
20816830
8758207
22258629
2204621
2204623
2204625
12559315
11117523
2991060
96183254
23307232
98018275
3253219
9806826
9806830
11248626
4039667
23438322
90153985
7316485
9806857
9806858
11904017
369683
23307290
1287197
8496157
1418272
95003681
1549346
23438375
10986547
8496184
8496185
95134788
9806919
2335815
10724436
98018399
20817000
92251244
9675896
11379838
10724483
23438471
2204810
10331276
2466960
2598034
23438486
1549465
8627354
99329182
23438500
23438501
23438503
9938097
20817114
20817115
10200300
11773168
1418494
11117826
15836427
9544987
23307548
23307549
9544991
23307551
8234276
23307557
1418542
95003956
2729274
11380028
9151806
23307587
8234308
9151828
107868
9151837
9282911
10855793
10855796
90285430
22521210
7579023
23307663
4040083
10200473
94086562
239014
23307694
9020847
23307699
23307703
9020856
9545146
9414074
3515840
8627649
9545159
95266250
7841230
8103379
8627667
18589141
8496599
94217690
95266275
8627688
95266282
94217708
1811948
11118062
22521336
94217726
10331646
8627719
23438859
23438860
23307788
23307790
1156631
7579164
23438888
1943082
9676349
239169
17147461
14657095
9545293
2336338
1418834
10331730
96183906
9545323
1418860
11642480
4040307
9545332
21341822
9676419
21341829
9545353
9414287
1943184
20817555
4040339
10593939
23307927
10725017
22521499
10593950
2598570
1681075
23439033
21210813
7579328
2729666
10593994
1156814
8496848
10594001
7579347
10331875
23439078
23308013
22914798
21079795
11511544
98281217
11380496
23439131
3516189
10987301
10069815
23570232
23570237
11642687
10463057
10594130
23570261
98019162
23570266
23570269
11118438
10856298
23570284
23439223
8365944
96184185
24618873
7841663
23439233
23439240
23439241
9807755
23570328
22914985
23570347
99067836
10594239
11773892
8366034
23570394
7972831
11773921
8103935
10725382
10463242
2861067
99330064
23570451
23439383
11118619
8628251
8628254
8628255
7579683
8628260
23570469
23570467
23570470
23570471
23177256
23177257
10856491
23177254
23177255
23177260
7579695
7710775
95397944
7579704
10725433
8628284
23570500
8628302
23570514
93300824
2861144
11380837
23570533
8497259
3123310
8497269
23439478
23439479
11118712
8497273
23439480
23570552
23570561
10987655
23570572
9152656
4040858
85305500
6138015
8890537
23570609
23570612
2861238
23570615
93300929
2599109
23439561
1812690
6531286
23046379
9283828
23046389
8104189
23570689
7055648
96315681
23439649
97233191
22915370
23439660
23439661
91203899
23570748
23177536
16755009
21342532
96184651
9808216
12691807
10856805
11381094
23570789
23570790
10201468
23046524
4172166
240016
23570839
23570840
7580058
3123611
98281916
895432
8628681
86092241
96184791
91204058
23570906
6662623
23570913
96184802
23570914
9808366
1157614
9153010
23439872
98281992
98281994
9677330
11250196
7973397
6793764
23570985
23570992
23570993
23570997
23570998
23570999
23177784
9808441
23177786
23177787
23177789
8759870
24881749
10594903
4041307
16362077
9677405
9677410
23571068
23440001
4041346
3779205
7449221
10726030
23440015
98019986
9546397
23571107
7449253
3910310
7580330
23440054
9546424
8104633
23440071
97364688
23046872
98282206
2206430
98282210
10857215
22391561
22391562
3123983
22391568
22391569
10857262
764737
1551176
23047001
23571308
23047022
23047024
23047026
21474172
21474174
7449470
240518
1420177
7711667
23178164
10464185
23178170
2468795
1420223
7973825
23178178
23178179
23178182
1158089
8891337
3517388
8891341
8891345
8891346
23571414
23571415
23178198
8760286
23571427
1289188
23571428
23178221
98282479
98282480
98282481
98282482
7711730
10595315
10464250
11119611
23178243
2206733
23178255
23178257
23440404
9415711
10464291
23571493
23571495
23178279
1682484
633909
10464310
2206789
90287178
21474379
1420363
1682509
11250767
8891474
23178323
22522972
23178339
8629348
1682542
6794356
23047287
23440512
2206858
23178380
23178381
10071185
23047321
10071193
96185499
9940132
9022632
9284778
10071212
23440577
23440580
23440581
9022662
23178441
98413772
11775180
1551568
23571664
2075876
20819175
11250942
9153795
10857751
23440664
8367388
11513121
1420579
97103140
23047462
10333481
23571753
23571772
23178557
23571773
11775301
94088534
10333526
10333529
11513180
23178593
99069282
23440743
1420650
1158512
2600306
8367487
2862466
23178632
8498570
6270347
3911052
11251083
23178651
23178652
23178655
23178656
6794666
4828587
7450031
23178681
1420741
8760776
99069401
2993630
23440867
1682919
23440895
23440918
1551898
23440928
1551910
503336
8760872
1551914
9547311
11251252
23178804
8760889
1027644
23440956
23440959
2862656
4959816
2469451
23440974
9547349
2731611
23441007
23441017
20950650
94350980
23178895
23178896
23047828
2731671
3780248
97234588
1814182
7581364
18329269
1552052
1158838
96054968
7581380
23178949
23178950
23441102
10071761
6401749
9023197
98414302
15314655
15314659
23047912
11513579
9678579
96317173
97234679
10071806
99200773
23572241
99200786
9416467
7450388
3780371
3649340
96055115
8761169
3256150
1421145
10465113
95399771
95399778
6795119
10858355
9023378
93171603
23572389
23572390
99200936
23572392
23572393
23572394
11382701
23572405
23572407
23572408
23572409
23572424
14659530
2076620
11251697
10727413
96055286
9678837
23048186
10727426
10727428
10727433
8105994
3911702
98414619
23572520
23572528
20951091
8237112
92123193
9154621
1552457
7843916
2994253
1421390
23179349
92385366
10727511
23179350
3780697
23179351
10727515
9154656
3780704
8106087
99070060
8237171
99070073
20951165
20951166
20951167
96186497
8761480
10072205
2076816
23179409
7450778
9285789
2994336
11382948
8106150
3125420
8499376
2339005
5353667
3780814
10989777
20164825
9679066
9154795
9154797
3780846
11251951
23441649
8892662
8106245
9154822
635143
9154827
95269137
8630548
1552662
84259095
23441686
3911965
1421609
84259121
2732341
8630583
635194
6402369
17543491
20558148
95138118
8630599
8892755
8892757
8106325
23441753
21213531
96186719
7844201
10072428
96186742
8106369
2863492
6795654
3781000
99201425
11121043
9417108
23441816
8106398
87142820
23441829
23441843
8892859
9155015
99201482
9155024
7582165
1552853
23441878
10203611
11121118
23179753
10858988
23441904
23179765
17019386
23179775
22917637
3125768
8106512
9024039
3912247
23441976
6795832
23441977
111174
23442005
22524504
7320153
3125850
10596955
9024097
96186978
23442025
11907691
7582316
2339447
1684088
6795900
5091970
2863747
2339463
7713421
1159822
97366676
93172387
91075236
8762021
10334888
23179966
20951743
20951744
9548481
20951745
8499903
6795971
10072774
7844555
8499916
8499920
22917842
2601691
93041372
93041375
4043489
23442147
23442151
2601707
23442161
11121397
242427
9417493
23442197
99201818
11121434
23442213
6402859
3257146
8762172
93303626
95007565
11121490
7975763
20034406
10597222
10597223
10597232
2077560
23180158
23180160
7582592
9679750
11776922
21214119
16364460
22918066
23311288
1422265
4305850
23311296
10597317
7975882
89371608
2208762
1553407
6796300
2995231
23311400
2470955
23180340
23180341
23311415
22393914
2733116
23180370
1684569
23180382
23311471
10466420
23180416
9417870
8107167
4175007
23180449
2602150
23311532
24753331
767155
17151160
9417928
8107208
21214420
9417941
23311608
22394118
9024793
9024805
8500524
23311668
21214517
1684791
9418040
21214521
3781948
98022722
2209091
9286981
9418057
23311695
23311697
8893779
23311700
22525271
22525272
22918489
23442787
23442788
23311718
23180651
23180652
8631667
23180664
9549179
9287036
8893822
2078080
23180675
8631685
23180678
98022792
23311754
23180684
23180691
23180692
23180693
4437406
3782049
11384229
11908529
23573951
898500
23573957
97367500
8631760
23573970
23573971
23573972
2209237
7583190
7189975
23180762
23573990
10728945
23180790
23574008
17020410
23180796
23574014
23574017
10728962
90158596
10466825
23311883
8631820
98416141
98153997
8631822
17020434
90158614
10728986
23180826
23574049
8238626
11777575
99333679
22918703
98416180
8500791
98022968
92255823
23443025
23443027
9549398
11777632
9025122
10860131
23311976
636526
2733690
8631934
23311998
22001287
22001288
8631944
8631958
10860196
5093030
9287352
10467004
10729151
8894144
9287362
10729155
8632009
8500938
11122381
8632015
8632018
10598101
3258069
6534871
9549528
2602716
23443165
21083871
8369887
9811695
2340595
23574259
3127034
2995967
23574272
3651330
10729220
2209540
9811718
23574277
9811730
10991383
2995999
23574308
8501030
23574310
7845672
10073899
3913522
1947449
9549632
23574336
7059267
6141764
2209605
8763207
7583562
6272844
21477200
21477201
10073940
10073947
9549660
99071844
19642243
23312278
23312279
23312281
23312283
11122588
23443358
23574435
10598316
8763311
97236919
7714758
8370119
23443405
21084112
23443408
9549783
23312348
1423336
1423339
112627
23574519
10205176
23574520
23574523
11778044
23574534
23574541
2209811
10991648
23443488
23443513
8239164
8108099
10467403
10205262
1816655
23312470
23312472
23312474
99203164
1423454
9680994
8370275
7190627
9418861
7059567
9418872
9418882
9812111
8632463
9418905
3127463
10074282
23443628
23181488
23574729
92387536
10860752
6535384
3520729
768220
8894695
10336495
18987260
3651840
12695819
7977239
23574807
10860827
11909404
3258663
23443752
23443753
23443757
10860846
15579441
90290483
8108343
7846199
10074425
6142279
6666578
7190869
2865502
23443810
11385188
23181669
8894826
11123054
2603374
11254134
4176249
1423738
7715200
4176268
11123089
10598803
10205588
10074520
10598815
93043110
9288106
91208110
8501678
22788542
23443908
99203526
23574984
8632779
8239586
16103912
9157100
3652083
10074612
23443957
89242103
3783160
8370681
8763925
16628246
7191069
10861086
21084706
23444015
8763953
23312945
23312946
22788665
23444040
23444042
5356107
23444043
22788700
10599013
8764015
11123316
3390074
7977601
23444099
22788743
21215883
7191183
23050902
9419415
9419421
96189089
23444138
96189099
10992299
7977648
23444144
96189110
23313085
5749438
506559
96189121
10468033
22788802
637637
1424076
9157337
10861282
11254504
8764136
6404842
98024176
4176625
10861298
11778804
9550591
23182087
23182090
7715602
10074903
23313176
23444256
2341669
10074921
23444274
10730292
91339573
23444282
23444284
23444285
23444286
23444300
23313243
23313245
84130660
1424237
23444334
23444335
23444336
23444337
23313269
23313270
23313271
23313281
2603923
1817497
9419680
23444386
23444387
23444389
23313336
11254713
23313338
23313339
23313337
23313345
10206152
98417611
23444428
23444429
11254752
23313376
23313377
23313378
23313379
23313380
18201582
8240110
11385840
11123701
113657
9944066
96320521
7846942
23313448
8240170
21216300
3259437
96320558
2079811
9550919
9813063
7715922
23182423
8895579
96320604
96320605
9813093
9813098
1948783
9813110
3914875
7847036
23182463
9157760
9288848
23313557
11910310
95009960
18726058
23575745
2473156
11123912
11910344
23313609
23313610
9813203
23313620
23313621
23313622
24100055
9813207
23313623
23575765
23313632
23313633
23313635
23313637
23313638
23313639
10468585
2473198
15580403
7978229
9551096
23575800
96320762
11255035
23313661
23313663
7453952
2735364
9813254
9813259
6798609
22789395
10075415
1424674
23444773
23444774
23444775
23444776
23444779
21216558
21216559
10599727
23444782
23313711
23313712
23444785
23313714
23444783
11124024
23313730
9551182
97107281
10861909
23575901
23444833
18464113
2997622
1686909
23313794
23313795
2604420
23313796
23575940
23313797
95403403
92257680
23182739
94354848
24100257
7978406
23575975
87014826
12828076
23182766
23444913
9420219
9420220
95403454
8371650
12041669
9420234
95403468
9420239
95010257
23576019
11255252
11517399
9420251
9420252
114144
23444960
23444962
23444963
23444964
10206698
9420269
9420275
8633855
8371713
11517445
1687050
2997777
21347868
23313961
23313962
23576111
9420335
3522105
23051835
23182918
22658648
6667868
21347936
23182946
1556068
3653226
23182954
23576174
23576175
23576177
23051890
96190069
23314045
23314046
11255423
23576190
23314047
23576194
9813635
21347972
23445125
23314050
23314054
23314053
23576205
23314071
23576235
23445166
23576242
23445175
23314104
23445189
23576269
10862289
99335895
2473693
23576286
23445219
23576297
10600171
23183084
10206959
23576306
6143734
2473718
2998016
23052036
7061263
8896272
3915540
10469140
23576341
7585559
23576343
23052058
2998043
23576355
7192369
10469174
23576378
98418492
10207041
10207049
23183177
5357390
23183183
23183186
1687392
23445346
23314275
17022820
23314276
7061350
10076007
23314277
23576424
90161003
94224239
10207087
23576432
10207090
23445362
10207092
12042105
9420671
20692868
23314308
16629641
10207115
23314320
8896402
10731411
6012827
23314331
23576475
23052190
23052191
99073952
23052192
23052195
23052197
6406060
8634290
9027506
7323573
3653576
9682897
2473942
8896473
5881833
8241139
8634357
23445497
1294345
9158667
23183374
22659088
23445522
22659090
1556529
8503348
8634420
23183413
8634423
23445562
23183423
8896590
20955221
20955222
20955223
20955224
20955225
20955226
20955227
17285209
22921313
9551972
2605160
20955241
96190573
10993773
2474093
96190579
10993787
2605182
2474110
7192722
80068767
11124902
5750950
15974569
23183532
23183543
22790339
95011022
22921426
96190675
22921427
23183587
20431083
1425653
23183624
99074319
93307152
10469656
8896795
8896804
97108276
23183669
7455042
23314757
11387208
22659408
22659409
2736482
99074403
23314800
2474356
22659473
98025882
23183772
7848358
92127655
639410
99074502
23577042
11387351
23314913
9159160
9028089
3785212
1425921
90030612
7062036
7717396
91210272
11518505
97239596
5095988
23315005
3261005
99336784
99336788
8766049
7586403
9814637
2605679
11125363
9683576
377466
23315088
23315090
23315091
22397600
20955810
11125411
20955812
20955813
2343592
97108656
6931124
2081463
8372922
2212540
1426109
9421507
9421508
9421511
10470088
9421516
11256525
9421521
82166484
9028308
23446230
90292959
1557217
9028321
98288355
22397675
9945838
95011572
10863352
7062269
21349119
21349120
21349121
22921987
23446276
93307660
8766220
23315216
23184149
23184152
7455521
7979810
15188772
7979827
22922038
10601280
10601290
9290571
23315275
23315277
7586656
91079526
10601335
9814905
23184251
10601344
22922115
22397835
10470286
3261331
11518868
91079577
91079583
23446434
11912119
8111035
23184315
7717823
10601410
2999267
23577589
23577599
10077188
22922246
11256845
1295373
11387940
23577636
23315496
23315497
11387950
23577649
23577650
20169779
21349439
21349440
21349441
21349442
23315522
11912261
23577695
23577701
11125872
11256944
23446650
10732669
8897663
23315585
23315586
10601606
22004876
1295500
23315598
9553040
23315601
23577749
84001945
96322726
96322738
6407348
8897721
23184572
23315644
95012031
21349577
1426635
2868446
21087459
23315683
9553134
10339566
9553143
6538499
115974
2213128
1688841
10732811
23577871
10732816
10601747
8111379
23184669
9291077
96191817
9028942
23315791
9291098
22660443
10077533
23053666
509286
1557864
8504707
21349764
21349766
9028998
1688972
99075480
7980440
20825506
20825517
10077614
7980468
90293687
99206604
10077651
23053786
23053787
116187
23315938
9029091
20825576
20825577
20825578
20825579
11519466
11781615
9029104
2475506
4179445
11126275
99206664
96323085
9422351
5359130
9815578
23315996
96323103
23316003
9029159
6669864
23316011
23316015
23316021
23184951
23316023
10208848
11126353
23316053
1427034
5621339
23447132
8504928
10208865
96323172
8504932
8504933
8111719
2868848
378492
7980669
10208893
8636031
10602116
3524231
771729
23185042
23578259
9160361
8242861
23578300
19515070
2213566
2475717
8636124
97240797
23578341
23054066
8505075
8636149
10209021
23054081
10209031
9553686
23578390
23578391
23578392
23578393
8636211
8898365
8636252
10209119
93046624
8111974
5359464
378735
15320950
23447427
2869125
12699527
9422727
99075977
4704137
9815948
3131282
23578514
23578522
10602419
4704186
22923220
10471383
23578583
23578584
20563930
21481448
23447531
23578607
23578608
23447538
23578611
23578612
23578613
23578614
23578610
23578615
23578616
23578617
23578618
8505340
23578620
2476030
23578623
21219328
1427457
10733569
10864641
23578619
23578625
7456774
10602502
23578626
23578627
23578628
10602507
8636428
10733581
11257870
23578637
23578631
23578633
23578634
23578635
10602516
23578636
11126806
10733591
23578639
23578641
23578650
23578651
23578644
9685021
23578654
23578647
23578649
23578652
23578653
23578655
23578658
23578656
23578657
6277159
10995751
10471457
7063606
9947191
23578688
23578689
23578690
11782218
9029713
16369751
7981143
8898652
10340447
23578763
11389077
8505495
11389085
10471587
3000489
9160881
7981246
23316685
22923473
11913427
23578846
22923492
9685226
15321332
23578871
23578872
23316748
9423123
8243476
5884183
7194905
22661401
10471721
23578923
8898866
92260664
10733880
23316792
8776595
10471743
10471746
9029956
92260679
23578952
98158921
8898893
22006095
10602838
23578968
10864989
9685346
8898916
23578993
6801778
641395
23578994
11127161
2083199
23316864
510341
6670732
8112526
7588240
7588245
1558942
2083230
11127200
23579044
23316913
11520436
2083253
23316933
9423310
23316943
11127250
8112601
6539738
10209759
8112611
23316963
23316964
23316965
23316966
99207658
23316979
93309430
10078732
2476560
23317008
10340883
23317013
10078749
23579166
23579167
23317031
23579178
23579182
23448129
23185990
8637006
96062038
23448165
7981671
23317098
23317099
23317100
21351021
21351024
23186033
98421363
98421365
2476664
23448196
23448197
23448202
98421396
2607766
10078876
23317159
1559209
23317161
23317163
23317164
23317165
23448247
21220037
21220038
6671047
23579333
9292499
23448281
2083546
3001054
7588603
3001084
7588608
23579392
10865422
3001110
7588633
23448346
23579421
23579427
23579428
23579429
96324400
9554743
96062272
23448384
79022914
8244034
23186244
2870085
8375105
96062284
10210128
23579473
23448403
10603349
23317339
23579486
23579487
96062305
10341219
8768374
8768377
23317370
3263357
7326596
94358411
7588750
4311951
94358417
17943461
1297332
9030581
92392375
23317432
24234943
10079173
23317450
8506317
3001299
7195615
3263465
9423856
117748
97242104
23317497
23317498
23448580
98028550
1428490
6540303
8506384
20433937
6671385
11258906
7457821
1428513
23055393
9817131
23448620
98290745
1952827
23317570
23317571
6802500
23317572
83217486
10472529
3132498
23055445
7064662
1428568
23055453
20958303
20958304
20958305
9423968
9817190
1690728
23448682
2083961
9030781
7457931
9424012
23186588
8244393
99208363
10865838
23055538
23055539
23055540
511159
1690812
23186623
23186624
1035457
9293006
7195880
8113388
9293063
8637711
10865940
8637717
96324890
118044
9817373
23448860
23448861
11783457
3001645
95014190
23579962
9686344
23580001
8375651
9162084
9162092
9162097
7327097
7458171
23580027
99077502
10472836
99077509
99077519
4967824
6278544
6147504
11390395
2870720
3395009
3788231
6540752
1560021
8637912
22400496
11128312
23580152
98422270
9817601
23580169
2739739
1691184
95145523
6671925
95014458
5492285
2870851
8900164
8113736
95014473
3264073
9686603
95145550
10997330
20958806
20958807
20958808
3395164
17682013
8900190
3001952
23580257
96063079
23449195
8769132
23449197
23449198
11259503
23449199
16109169
23449200
23449201
23449203
11390581
7065206
23449204
23449205
23187064
23187065
7851643
7720572
23187066
23449220
3526279
10210952
23449223
10866323
23580312
23580316
22531751
10735272
10735274
23580332
3395249
2215607
11390650
11390663
8900296
11259593
95276747
23318226
23580372
10604246
21352151
23580374
23580375
6541019
11390684
23449308
6672094
23580394
7851758
23580402
23580404
1298173
8638206
7720709
7720710
23580421
8245013
23580445
23580446
1036069
22400809
23580458
3264299
89378613
4837183
3133250
21221189
23318354
4050771
99077977
96063336
7982964
8769409
4050821
99078032
99078033
7982995
23318425
23580569
23449501
23318431
23318433
7983011
23318445
98029486
3133360
23318451
7458742
23318455
23318460
23580611
23318470
23318471
22269904
2609112
1298398
8638435
23580644
23580652
99340272
10211329
96194562
10866689
7852037
9949197
23449618
23318553
118810
9949209
23449628
8769566
10604583
23318598
8376397
1429596
11128925
2347102
10211422
95015010
10997863
7721074
23318644
10473589
23318645
1429624
2740347
10473598
96194689
3002501
9425036
6279309
9425038
10473623
23318685
96063646
23187618
11915436
10080436
1560774
10866886
23318726
20173001
20173002
20173003
20173004
20173005
20173006
20173007
8245456
20173009
20173008
20173011
20173012
20173013
20173010
1429714
8245461
3789016
1429724
20828385
23318758
23187687
1429740
22925550
11391224
3789052
7328000
1429768
20959502
1822995
9294109
23449888
23318833
20566328
9294139
11915580
11391303
7852361
1429836
9425228
9425239
96194904
21352808
7852400
11653491
3264886
7590264
23318905
23449981
7590283
2347407
10604945
2740627
22532499
22532505
8638876
23187874
23318949
96194982
23187878
1036714
23187890
96195006
9687498
7721422
20304337
9687514
8376796
8770021
1692135
23319051
8901135
10342929
8507921
8114710
99209754
10736161
23319075
23319076
23319077
23319078
23450151
9032233
119339
11391531
1954355
11260468
23450164
9032248
8114745
9032250
22401597
9032254
381505
11522626
9032258
9163332
9032259
99209803
9032267
9556557
10211919
9556561
9032275
9294422
7983704
9556573
10736223
7983712
11522658
7983715
23450212
10080875
6541932
23319147
23450220
23581295
9032304
9294452
9294453
12571256
7590525
23319166
7983744
10080901
2347655
9032328
9294471
2740874
10736265
23319180
23188119
11129515
8245933
22401710
7197363
22926007
23450304
22401743
22926046
22926048
23581424
7066357
11260662
23319288
7590657
16110338
9425676
23581456
1823520
1823524
10867496
11391793
23581492
3920700
20042557
8639310
3396437
381783
93180775
93180777
15061865
2610030
8377199
23581551
17159032
23319419
11129724
11785085
7721878
10998679
23450522
95015835
23581596
97112990
9819038
23188391
22008745
20829107
10212278
10212284
95015876
98030536
96195539
98030550
7984088
96195546
21615578
7984105
16634859
10212332
23319549
8901635
9950213
1954835
8901658
21353502
23319584
1299489
8639521
23319588
23319591
23581750
2217015
6673474
8639561
10212426
9819216
23450708
22664304
3658866
97375347
20698227
23450741
23450752
7984261
99210381
9426068
9819288
23581848
23450777
9950360
1692837
5362866
23581876
23450806
9950394
2348225
2348231
9688264
98030794
23450827
23450829
23057615
644314
1168607
9426143
97113313
19387625
23188714
23188717
9819377
9819391
513284
9426183
97113352
17028363
23581964
23581965
9819414
23057692
9819421
9819422
9819430
23581993
23581996
3003695
9819440
11392306
9426239
23582019
16504143
8770896
23188819
2217307
23188828
8639837
8508774
8770920
22926699
16504174
9819507
11523446
2348408
10474898
3134872
775582
7853476
8770981
10999205
22533550
7853488
2872786
92001749
10737119
21091811
95016436
95016439
22533633
23582211
10999301
95278601
1168908
2479635
23582235
8115744
94361146
1168956
23582273
8902214
6542918
80205384
10999369
10212969
91215472
23582326
23582327
23582330
8509051
10606245
9557678
4445874
9557682
2348728
10606272
23582408
8246987
9557708
22664910
2479823
10737366
8247005
90298081
8640236
9164543
8247043
11917061
10868488
22796044
2217741
1562423
18208574
23320385
6674249
22796105
23058251
22796110
3659603
1431380
10082137
23320412
22665054
22665061
22665062
22665065
21354373
23320465
8902548
8509333
8509335
9557912
2611118
11524015
94230451
10606515
6150069
4052919
6674374
1824713
23320521
3004364
1300436
9689047
9426907
23320542
8509419
8902641
8509430
9820163
11786248
20961294
9426958
8116245
9689113
3659805
6805537
80074787
1562659
23058474
3528748
9820205
22796337
7854130
94230583
9164856
23582779
23451707
10606664
6674516
10475610
4315233
6412385
5363816
2218094
23451758
1562739
10213492
98031743
7592072
22796428
22796429
3659917
23451797
7985305
23451803
23320732
23451823
1824944
383169
5101762
3922116
8771781
10737864
8771787
9427148
23451853
3659994
9165035
20044015
98031856
9165039
7723247
7854324
2873593
10082554
11524350
1431809
1825027
10082570
10082573
7592220
10344736
23583009
85186850
2480419
1694009
23583036
23320893
1694014
9165118
10737980
10737981
3004739
99211588
95279435
8902988
23451983
10869076
23320931
7461226
23320940
9296251
8116611
23452037
23452042
96065933
7592337
23452060
4970918
5101997
23452083
11393463
11000250
1956285
23321024
23583168
23583169
9820611
10475972
11000266
20961741
9820621
23189968
10738139
23321054
23583203
15325671
6150641
23321074
23452147
7592439
23190030
23190031
23190033
7592467
23190035
23452185
23583258
23583259
23583257
6281759
6674977
7592485
23452205
23058997
3004982
11917882
6281786
23452219
23452230
23321159
1694280
23452233
23190093
23452237
23452243
97376852
97376853
97376857
21092954
23452254
9427551
9034337
6675047
23452271
23321216
1956491
1301146
23190172
6281891
99080869
1301161
9427627
8903339
99211949
95279790
23321259
9034419
1301171
23321274
11786945
1301187
1301189
1301190
7592647
11000521
4446923
23583436
23583437
1563343
11524815
1301200
7592658
1301201
11524823
10869465
2874078
1170143
23583454
23583456
7592676
23583485
23583486
11393791
9165568
90299137
7592706
2349827
23583493
7592710
97377031
7592711
23583495
95279882
23452431
7592721
23583510
23583511
23583512
23190297
7592730
23583513
20962076
20962077
18340638
20962078
20962079
20962081
20962080
20962083
20962084
20962085
20962086
20962082
20962087
20962089
20962090
20962091
20962088
20962092
20962094
20962095
20962096
20962093
20962097
20962099
20962100
20962101
20962098
3005231
23321396
23583540
1694525
9689919
2480959
7592771
1563460
23190339
23583556
777027
91347784
7068493
7068496
7592790
23452502
8510320
23583603
92134262
2349942
9427844
1432453
646023
23583635
23583641
21093289
2349998
8248253
10607566
7461848
23321560
23321564
15588329
11525102
7592946
1563635
23583735
23583736
23321613
23583765
23321625
23583775
99343400
23583787
23059508
23059509
9952311
11787322
23583802
23583803
23583804
23583806
23321677
2481230
23059538
23321687
23321689
17554526
7199841
9952378
23583882
23583883
23583884
16112787
3267732
23583901
23583902
11132063
23583903
23583910
3398823
23583911
8641705
9952425
23059626
6413492
8510647
23452855
23583928
23452857
23583929
92265660
23583931
23583933
23452860
23059655
6806735
10214610
7068887
5364951
11132148
1826043
2874635
23584016
2481429
10870043
24894748
11132195
12180796
23321916
22273350
9428298
23453003
21093708
23059794
10607954
23584090
6151518
23321957
22797669
23059813
23453039
5627251
1695098
98426236
1564030
4578686
98426244
23453067
1695116
23453068
23453071
23453073
99081619
10083733
10083734
12574103
12443032
20831646
20831647
9428389
99343785
10476970
1301937
1301938
10608053
18996674
7724492
8510924
11787746
20831728
20831729
20831730
1302003
1302008
5758469
1302022
11525640
21093904
1302032
23584277
4316696
23584282
2743842
22404642
97115684
9035307
23322164
23322166
19914299
11263551
18341442
122435
1564236
1171020
3137105
1695314
7462481
1695322
23584353
23584355
23584356
23584358
6807149
3006066
2481779
23453303
23453305
23453306
23453308
93314685
23846525
22929022
23060096
11263622
97115792
1695378
6807192
23584418
23584426
23584427
23322284
2743981
11263664
23584433
23584434
97377998
10739408
91217625
97378015
99344098
23584484
2219751
384744
92135145
8642282
23322347
8642285
1564398
97378046
6151942
92135176
8642313
97378061
95280909
95280913
23584530
8511251
95280917
9821978
8118044
23584541
98295583
23584544
23584545
9297698
23584543
23584554
5496619
23584556
1433391
23322418
9428787
23060276
909114
2744123
9428799
3137346
2088781
96329553
93183827
2875224
9035612
122718
384871
23322473
96329578
3923828
11132790
3137399
21094264
23584636
98295684
23322508
23322517
9691037
1433502
22798246
22798247
7593896
22798249
23322537
1433524
98295734
23060409
23060411
23060412
23322558
23322559
10084294
3268555
96198610
10739671
23322586
23322587
7856102
8249319
23584743
10477545
1564653
3923976
23322633
10477583
98295832
23322648
90169371
10477597
10477599
94101543
23060524
5890093
8249390
23322676
23322677
10215485
7594047
3137601
2220102
23584844
23322705
23322709
23584857
2089054
23322721
6807659
4579436
23453808
10739826
23470866
2482293
23584886
23470867
23584895
8642693
2351239
23453831
23453838
23453839
23453840
23322769
9560221
1695905
10215594
11264176
11264177
10477748
23584948
11264182
10215608
11395263
23584984
96198880
1302765
6545651
23585019
1827068
10608893
9560325
10871045
23453957
16507151
2220304
23322906
23585058
23453986
5890351
23454002
23454011
23454012
8380736
23454016
9560390
23585096
93184333
2482511
2220369
84140373
23454052
23454054
9560430
11264372
10215803
11002236
7463294
18997632
1827203
9822602
23454090
11395469
23454112
23454113
1565093
91349414
10215850
385457
23454133
23454134
9822647
23454135
9822652
23454144
516545
23454145
23454146
23454148
9822661
23454149
23454150
23585235
9822685
1171935
8380896
9822690
23454189
21225972
8511994
23454202
23585274
23585278
23454207
23454208
22929928
23454217
93315600
23585307
23585309
23585311
8643111
7463465
98034220
23585332
23585333
9167421
23454269
2875967
254537
23585358
23454288
10871379
23454296
23454297
23454299
15458908
23454300
7594592
23454306
93315684
23454308
23454309
23454310
23585383
9822825
23585380
96330347
10216052
10871412
1303170
1303171
1303173
10347144
23454345
6152844
3138190
12051122
10347197
10478275
10347203
4580044
23454417
10347220
7987924
6808287
10085088
10216161
1303277
9036529
23585551
23585555
23192339
2220826
23192347
23192350
23192351
10085150
21095203
9823014
11133741
3007281
20046642
23454513
20570932
20570933
8643382
23454514
20570937
23454526
10871615
23454527
23454529
23454530
23454528
23454532
8119149
10740602
23323519
23323521
11133830
99083144
3138449
94102419
23061396
11789206
9429913
7725980
23323548
23323549
11789216
91218850
23454626
1958821
20702136
23454648
23454653
7857086
23454655
2745280
5497793
6415299
23454661
98427848
1696715
23323600
6808529
23454672
4973523
6546392
23061466
8643557
11133927
23585769
23585770
23323627
23323640
99214329
8643578
23323647
10085383
779272
7988234
2483210
97248268
7857163
23454741
23323677
23323680
11133986
23323691
8643633
21357628
8643646
22406206
23323712
97379394
23323717
11920455
8774732
11134033
8905819
22799453
8643682
23323746
23061607
23454828
97379437
23454829
23454831
23454832
23454833
23323763
23454835
96068726
23061622
23061623
23585920
10085505
2352258
23061635
97248400
6415512
23061657
4056218
23323802
7726234
23323808
8643759
23454895
22799538
23323829
1565882
23323839
4056256
7857344
23323846
386251
23323854
23192785
22799569
9168083
7595221
21226710
23323861
8512728
23323873
10085605
21488872
9037032
2483438
23323890
22930682
99214587
10478844
95151358
1172734
10478848
9168134
9037064
23192842
15328533
23323954
22275383
96068922
10347839
97248576
97379649
2745666
23455039
23192895
23323975
8906056
9823561
20964684
20964685
20964686
20964687
7988559
23455056
23455057
20964691
20964692
20964693
20964694
23323987
23455059
7202134
9168218
3401060
9037163
22537580
7595374
17425782
8643966
23324033
21226883
8643971
8643973
2876820
23192980
23192981
23192982
1828248
8906139
7202224
1172917
3270085
18343374
9561560
12707296
2876899
3925479
96200169
24897009
7988730
7988731
23455229
8513025
7857677
9561616
93054486
4843031
95151640
9823775
91219488
86238756
11134508
90302010
11396685
11003471
23455312
23455313
23455314
23455323
23193181
3008094
23193182
23193183
7857762
8119907
23193186
9168511
23586436
9430661
23586441
94365323
23455373
2614930
8119958
5760665
10872473
23586470
23193255
23193260
8382139
8119995
23193276
23193282
2877124
23193284
23586505
9430730
3925712
6153936
7988945
8120019
10872535
23586519
7202525
8120029
23455461
11921126
6153967
9299696
23324400
22931186
2746099
22931187
23324405
23324406
11003641
96069375
9824001
517890
20571908
11003653
22931212
92006162
11003669
10479382
9824021
23324437
23586585
23455513
9692965
2615078
90171176
2484011
11265853
1697611
23586638
7595857
8382296
22538087
23455592
23455593
23455594
9693035
23586669
23455597
23455599
1566576
23586680
6809474
10479492
23586702
20965267
1697683
3008405
8382359
11003805
9824158
95152043
3663789
23586737
10872756
11528127
1304515
23586757
9693134
21227486
21227489
21227490
21227492
21227494
8251368
21227499
21227500
9168879
6809586
23455732
7858169
8775674
10872827
9168892
23586812
10872831
10872851
23586839
10610716
23586848
23586849
1435698
22800435
22669363
23586868
22931530
22931533
22931535
10741850
8644702
8644703
23586925
8251506
18081909
78243961
9693306
23586938
8644734
11266184
10086544
11266194
97118356
23455898
23586970
4712626
11266227
10741947
95152321
1829060
23587021
95021266
8251622
911590
9169127
1304809
23587048
91351285
11135224
23455995
7858459
9562398
95152420
23456038
19392810
2353453
8382769
11528500
96201015
8382778
10348859
10086725
10873158
10742101
9038166
780639
23456097
10742114
9300323
98298224
9038192
23325046
9038202
3533179
23325050
94235006
11135381
15985056
16116131
23456175
256433
97249714
21359034
9562558
10873286
3402183
11004369
6810070
23063001
23063002
23063003
23194076
2484714
23456248
7727612
23456256
9169420
7596558
11397652
8514073
10611225
23063066
10349084
10611228
23063069
3795488
10611235
10611242
10873387
10873388
10873386
23194156
11790897
11266615
9169475
7203410
19917396
1829460
10480214
23587422
23587423
23587424
23587425
23587426
8645219
1436261
5892712
23456363
19655282
10611320
2878100
8383129
7596697
10611353
8252067
2484903
23194280
23587503
23325361
23325363
23325368
9169593
23325369
23325370
23325372
23325373
23325374
23587526
2353875
10218200
9300697
10480348
1436384
8383214
8383217
93186809
23325437
2484994
9431812
93186822
9431828
23194408
7858986
23325486
23325489
23325491
23325492
21359415
8383287
23587645
23587647
23587648
23587649
23587660
9694034
23587668
3009366
23325530
8383323
9431903
6286191
2091890
23063411
10218357
23063413
23325562
7072635
10349443
23194502
23194503
23194504
23194505
23194506
23194507
23194508
23194510
23194511
23194512
23194513
23194514
23194515
23194516
23194517
23194518
23194519
23194520
23194521
23194522
7596955
96201628
23194524
23194523
23194527
23194525
1567649
23194526
23194529
23194530
23194528
23194533
23194532
23194534
23456681
23194536
96201643
23194537
23194538
23194540
23194541
23194542
23194543
23194544
23194545
23194546
23194547
23194548
23194552
23587769
23194554
23194555
9169852
11791292
23194556
23194558
23325631
23194559
23194562
23194561
2485188
23194565
23194566
23194567
23194568
23194569
1698772
23456735
7597030
4189158
11398134
23587837
8383492
519173
23325700
23587849
1960974
7072798
8776735
23587873
7859238
8383526
23063590
23063593
23063595
8776748
23456813
23456814
23456815
23456816
97119289
20573243
4975676
6810694
23063623
99216457
7728201
23456850
8776792
8776793
2092131
7859301
6286443
23063671
9301114
23456892
10087549
23194750
8383622
21097608
21097609
21097610
21097611
21097612
21097613
10087562
23063689
21097616
21097617
21097618
5368978
23325846
21097623
23325847
21097625
21097626
21097627
21097628
21097629
21097630
21097631
21097632
21097633
21097634
21097635
10874044
23063746
23194824
23194825
23194826
23194827
23194828
2354381
8514766
23456978
11791571
8252631
23063782
21359858
23457020
1961213
23588092
23457022
23588096
23588093
23588094
92269839
96070929
96070930
3009826
23457058
23063845
10874151
10480937
9694514
97119542
23063874
23457090
23063876
23063875
18083142
10612044
1174873
23457114
23457119
21359969
23457122
23457123
9301350
91221358
5893495
23063927
9694599
96071057
6286738
23588252
126380
7597488
10874302
10350027
22670797
23588303
7859665
23588305
23588308
23588312
6548953
23588313
23588316
23064031
23588322
11791853
93056505
9694725
7859739
23064097
2223652
23588390
23588391
8252976
3403313
10087993
99348033
7859777
10219091
22933107
22933114
23588477
94367369
9694860
3403412
9694869
10743446
2223773
8777374
10612394
9432752
9694897
6155967
23195329
23195330
23195331
98430664
97251018
23588558
23588559
23588560
81260241
23588562
23588563
23588565
3403480
23588584
3010281
23588585
7597804
7073520
3534581
96202489
98299642
8384253
96202494
98168578
23064325
96202514
1961747
96202516
9563950
99086128
8384309
17297207
2223928
10743608
90173249
23588681
23588682
7466831
22933327
7991123
4058985
6287212
11005808
1044338
10350454
6287231
9039744
11005831
10743694
98037648
10350484
11399064
23064475
10219427
6942642
22933435
23588796
8253386
8253387
9695194
23588836
2093033
7860208
22278137
8122364
3403780
1961996
1830928
23064600
5500957
8515619
10612773
2355241
10350638
98168883
23195733
2355293
9171038
1831007
23195751
1699944
20705401
9826434
23588997
9171081
9040011
7991437
23064722
23064749
99217587
2748595
10612918
1568960
8515776
11792586
913623
5763287
10744026
19263707
7598303
7205120
11137296
5763347
7729427
2617623
7991582
9171235
3928357
16904497
23195954
23195959
23195960
11006283
11006284
8253777
11137367
4976988
9826658
23458149
23589223
2486634
11268459
96203119
1700207
4583791
23458167
6287737
3928442
23327103
23327112
9171363
7860646
1700272
8647091
23589302
11530684
9171389
17035713
2879951
6287825
23589329
9826778
95023587
23589365
8253958
9171468
11137551
1438224
8778265
23589404
21361181
23589405
23589406
21361184
23589407
23589408
23589419
23065140
2355765
23065141
1569344
15987266
4321861
11530829
1438287
23458385
23589462
1307230
8647264
23589476
8385131
1307245
23458420
1307253
23458422
2224762
23589499
23589501
23327358
23327360
23589515
23458445
23458455
23196320
23589542
23458473
2093741
9564860
23458495
8516301
3404495
2355920
8516308
23327445
7992027
8516324
23327465
8909546
9564917
23589624
2355960
23327491
23327494
8647434
23458573
23458575
11793172
23458581
11268887
8647451
95154979
20837155
23327532
23327533
23327534
1569584
6419251
23458614
23458615
23458616
8385337
23458617
23458618
9564988
23327546
23458620
23458621
2093888
23458619
23327557
98038598
10220364
10482516
23327580
783197
23327588
3535719
23327600
10220405
23327612
10482565
99218312
97252236
12448656
9696164
23458727
23327656
23458730
10744749
23327668
23327669
23065531
10482620
97383366
7467975
23327686
23327691
8778700
98038749
99218397
21099489
23327722
23327735
23065592
99218427
23196670
9171969
3666957
98038798
23327759
10875918
3798047
23327779
8385581
9434160
99218482
23327794
9434185
23458894
7205967
23458895
23458897
10613843
23327832
99218522
99218525
23065696
23327841
23327840
96072803
99218532
5502054
10613863
10613874
9827446
23327877
23458950
23196805
2094221
10744974
8647822
23458966
23458967
7730328
21099673
1569945
19657887
7730336
23327905
7337133
2094257
23458995
11138231
9041081
12842176
21492929
19920070
23065799
8647884
11793614
3011793
1832152
3142875
1701088
25031906
23590116
17954033
23590129
23327993
24114426
23459067
93320446
1832197
21361929
8254738
23459107
23590179
23459109
91092266
91092267
91092268
23590189
23590193
23328072
1176905
2880841
23459146
23459147
23459149
9172312
7599449
22803803
99087711
23459167
95286632
23197043
23197046
23328125
23328126
23328127
3143048
9565576
8123787
9303437
3929486
9565584
91354520
1963419
23459233
1963438
10483124
93189564
9172414
11400644
8910292
3274204
23066089
23066090
23066091
23066093
82048495
23590386
23328252
22935038
521732
3929610
7599636
11007509
22935062
2225687
22410775
22410778
22935067
8910373
7599653
9827878
8255022
9696819
22935104
23590470
23590471
23590472
23590473
23590478
9303635
2356823
2487898
7730795
7075438
92010096
23197296
23459442
23590522
94107268
11138694
23197323
10090125
23459473
915090
97253017
9827993
9172641
10090146
23590563
23590572
7468724
23197374
23590591
11007689
8910550
8648408
23197401
10745563
8386279
8386280
8910567
23590644
93189882
23590667
8386317
8386318
8386319
390932
11007777
23590689
9828137
3536682
21362491
21362493
3143485
23590723
23590729
9172812
1963858
2488148
7862108
9434979
23328624
7862141
7862150
7862154
11401105
7862162
10614676
7862165
7862168
10221467
11532192
98039716
9435056
23197647
23197648
23197649
11007954
22935511
3012567
11007961
8648665
11007968
3536864
23590882
22804459
9435116
23590892
7600111
2488325
93321228
8386592
3668003
2095150
22935610
22935616
23197771
11139148
8386637
23197773
23459935
23459936
11532387
8517737
20576378
23328895
23591043
23591044
16906379
11008139
4061342
94238882
18086064
94238904
21100729
23066821
23591110
23591111
23591113
23591115
23591116
23591117
23591125
21100758
22935770
8386779
23066853
3406054
10483945
23591149
23066870
10221820
7862533
11139336
11532556
98302228
5110049
23329065
9959737
4323641
23066949
95287633
10615125
9042269
95156575
2750819
23329125
23066988
8124785
23066996
7076222
10090880
10090885
10090890
11401611
11139469
11139473
23329180
7076260
23460265
3668396
10353073
23067059
3930549
10090943
23460310
1702361
7731686
97384936
11139567
8124912
23460347
6158844
8911359
91355651
9566731
23460363
21363219
11139605
1702426
8124956
23460383
1702432
1178153
15858223
8780339
23460404
99220021
11532856
1309244
6027841
8387155
95287902
5372511
2751080
97385069
22936177
23460473
129659
7469692
916099
7862923
22936205
8387218
9566871
23591579
8649372
8649373
9435806
23460508
23460509
9566882
7994021
1833637
23591590
8649386
8649389
8649393
2620085
23329465
7731898
8649403
23329466
9566918
2489032
10746568
8649424
8649427
8649428
11401944
8649440
9173733
23591660
23591661
3799790
9042683
7863047
3930894
23591701
3537686
22936348
22936354
5896996
23460644
3537711
23329588
1833784
3537721
9042755
8649546
8125258
2358093
93322080
23591777
21232503
1047417
96074623
11139974
8125319
96074632
96074633
22150026
1309587
23329685
23329687
1309593
8125337
91224990
23329698
23591845
18217897
8387507
8387508
23067575
523196
8387519
10484695
20970456
20970457
20970458
9042911
1833974
3144705
1178637
23591959
11533340
10484765
9174049
10484772
9174057
8649773
92142646
21363766
8649785
23591995
1702972
23591996
23198782
23591997
8387662
10484818
20708435
23198810
96074843
3275867
10091616
10091617
3275873
23198819
23198831
8649841
2096243
10353787
11271297
24902786
96205960
8518797
96205972
9698457
11009181
3931293
6683807
8387743
1309860
10747053
25951420
23198917
9698512
3013841
10353880
22674653
22543584
6683876
2227438
23198958
10484981
23592228
7601445
23199028
8781119
7863619
17562951
2882893
1047895
8781144
8912232
11140472
94240138
2489753
8387994
16121255
16121256
1703335
6290859
11402674
10878391
1310154
19135948
9829836
9829843
6290899
1048020
3276246
23199199
1310178
23592428
23592429
94240241
9436657
99089911
9305592
23199223
23199228
23461378
6946314
130573
23199257
20971037
9436706
11533863
2489895
3800626
23592516
24641119
20708960
20708961
20708962
10092132
10485353
23592568
20971134
23592577
23199366
6815368
10878606
8126096
23592595
3931797
9698967
15859361
7601827
7601828
7863992
20971202
99352259
1572549
3014348
1703632
23461585
10878675
10485470
11271907
9305828
10223338
23330542
23461617
23330546
23330549
23461628
23330557
23330562
23068419
23330564
23461648
23461650
7995173
23592745
23592746
23592747
23461679
11534132
23330613
9043768
21102393
3407676
9436989
99221321
9437001
23592779
23592780
23592781
10485585
7733075
9305944
261981
91094881
9961326
3014515
23461763
6946693
10747782
23592839
10223498
11141003
23592846
8388496
23330711
23461784
8388510
11403173
23330726
3538855
8912807
6291369
20578218
23461801
23461806
20578233
23461821
8388543
23461825
8519621
6684624
23461841
10354657
3407843
23461860
23330789
10747890
8388600
```
