## Additional File 3 for "Towards reliable named entity recognition in the biomedical domain": BC2GM_pmids_blacklist.txt

```
9502720
2686980
2686985
7438346
6258699
9371657
7274505
10453006
8355857
11108374
7208984
1441818
10518561
7045156
10125354
8847403
9371698
2949170
8814651
8650818
917572
10584138
2818122
10747987
9371731
9633879
4653144
10780764
11075678
10322022
11239529
7471210
8290421
6258806
2752629
3276924
7569532
7372928
8257666
3178626
11337859
7405701
10649738
8224907
8192140
2752651
3440780
7438482
8945810
10748054
2850967
2850971
11468958
4194466
524451
7340196
11305129
11108523
1310899
8519862
10715322
9568445
8552643
7635140
6193351
10682570
10748113
9961682
2818260
1310935
6848729
917721
8257754
10748125
8552670
8323294
5472485
7569640
11895024
10191090
7831799
10453248
2195715
11108616
10748175
7897359
7831829
8880405
2883871
2294048
3146017
8913186
10748194
9568549
10518822
10617126
7668009
9503017
7504171
10748204
1278251
1933614
10092847
4784432
6816053
9404725
8421687
10617144
10092856
5833022
2457922
3309892
7668043
7864652
6685004
11862350
8749393
9077076
7110999
11075929
9535835
11764062
4948325
11075944
4325736
7569770
9535851
2556269
11108720
9077108
7078263
3998071
2883963
6816123
10453371
393598
8978817
6652293
7864709
2228615
1048968
9765261
10355085
11403663
6750608
10617232
11895184
9535892
1573270
9765271
9208214
10518937
2916764
9765277
2326946
9535908
9765285
10518956
1474990
9798068
10781109
11600314
2982332
8454591
2392511
8421823
10486210
5734847
11403719
10715602
9798100
8716757
2458080
9601510
11108839
8258025
10027498
10551788
9601516
11600365
11796977
10945010
10551796
4063732
8946166
557559
10650104
6685177
1671675
9765372
8028671
7995910
10551816
8421897
6095372
9765388
3736081
9765394
6259220
7832086
8421910
9536028
2621983
9011744
9011745
9863720
10551848
1147436
1081904
11534900
10551867
10551879
5177935
11600467
3080793
11207261
7897696
361059
1999459
1409643
11371115
1147502
6718064
7537267
7635572
10224244
11207288
2458234
2065022
9372287
10584704
10224257
656008
11207308
8848013
7799437
9241232
2163347
11371160
131739
8585883
9110176
10224289
10224293
11535014
5210791
1639092
8848052
2163382
6816442
2556603
9077437
9077438
9994942
10683072
2163394
3703493
10322629
8454858
2196176
10453721
5276380
8585957
10781423
11404016
11404019
623361
590594
8585994
9405195
10617613
7701266
8094498
9372451
11535140
9503526
7865129
9175858
1475381
8160054
885562
7504712
8029001
2229068
8389453
11371343
2229072
10355536
2196311
1901405
6685536
6816609
10781541
7766885
10683244
10781552
8618864
8225657
10683259
361340
10027904
9601921
10224513
8618882
3769224
7963540
9601940
11371417
9667482
6095774
8291233
10781604
2393001
11469737
10781611
3441587
8356792
11207609
9307065
3015611
7406527
8520646
6521802
6685643
3015628
9864141
9438165
3572706
2196450
7767011
3179496
8684522
8946668
9339900
4031488
1246210
8324107
1737741
2360336
1410071
11404312
1967130
918556
11469853
5309471
3146784
1934378
3933232
8913974
1737789
7898178
11011139
9897032
7537736
2458699
9602124
8651853
8717391
8356944
33873
3802195
2196565
8750173
3998813
9405536
1901664
9208930
11469926
8553580
8750190
11306101
10224758
11732088
6784123
8193147
7799931
1999999
7799939
8160387
7963782
7799948
7799950
6521999
9864335
984209
11469970
11502738
2655381
8029334
11240600
1770651
11502758
6325415
4654249
11535532
9307312
7242929
9012405
11502778
7537851
10388670
8684742
10355910
2720966
9209031
7832779
3114188
9667795
10749145
9438427
7636187
1279197
2000093
10585311
6751455
1443047
9372908
10749166
9405685
8717559
9372924
11076860
2884860
11044097
1312005
3212551
9372937
11830544
3015953
3704087
10323225
9372960
2557217
7341346
9700644
8291620
10781990
2229541
9372968
8652081
6849842
10650938
10650939
66874
5145925
10913094
10585417
8783180
9635149
10650958
11208017
8947028
10585440
1082726
3343730
8979828
6096246
1279352
1901950
11437439
9536901
8881542
3605895
10585480
2033038
1279374
2721169
10585491
7538068
2983316
10913172
8586643
9012636
6161823
2033062
2262439
9799086
8291761
10487217
1541556
8816052
7865786
7865787
8455611
11732417
7505349
7472582
8455623
1541577
7538122
9635276
8455629
8127950
1082833
8914388
11535832
9111004
7898589
6555107
9373155
1377764
10880486
8390120
3507689
9864689
3999219
10913276
7538173
9668096
9668098
7964162
10323463
9111048
10487307
10454540
10814989
7603726
11306511
9111059
7865876
3835413
10454550
9668119
1377818
9209372
10454561
7865895
10454568
10454570
755245
6948398
8291886
10192432
7308849
1607223
7865917
2623038
8422975
9799237
1606
9995847
2590278
1705541
6719057
10683989
8554069
3933784
8914522
11437660
9209438
7472736
7931490
8914532
951909
7669351
3016301
8750702
3540591
6227570
7243380
9995897
8586874
10225279
7112320
3212929
6817410
9045636
4392584
8160905
6948493
11110040
7800479
9733794
9832099
10684069
9504423
7636648
1377962
2459309
2361008
4753073
7276210
9733815
8324792
7800505
2590391
10880702
11536063
9799362
427715
8521414
6391496
11765448
10684111
1279696
7440085
722652
3966687
9340641
1738470
10094314
9570030
7997174
6686454
8488700
10192638
11241215
10946303
9504514
11863811
2688772
9176837
1378052
9242375
2328328
11273995
9111314
10618645
9275159
1476376
7112471
11241243
1050400
2393895
9504553
7964458
7964459
9111340
9045805
8783666
8226616
8849208
3016506
8816443
10094396
9570107
6653755
8587075
8816452
8816453
2066246
9111367
8816459
8816460
8816461
2590540
1378127
9537361
9045842
9570133
8816472
8619866
11568988
4032349
11306845
9537378
8816483
8816482
9144165
8062824
10684265
7702378
2164588
198510
8062833
8816498
2525044
11241332
3540853
8816507
2164604
11274109
10684286
9242499
9144195
4753286
8619910
7505798
9242506
11241356
2885517
10684304
10323863
2590615
10749849
2164637
1738653
9045919
1443748
11274149
1968043
10782640
9242551
1083321
1968061
8980413
2131902
10487744
11274179
1148868
2852805
11274184
10487753
8357834
7112654
10487759
7964624
10487760
9799634
10487762
8095698
8226776
8226780
7636962
8620003
8226794
10749932
3278829
1083375
9471984
6162419
8521717
7636984
10586107
9046013
2656257
10586115
6948868
1673220
7473169
10422291
985110
1968156
5441564
2852894
8030239
2820128
8980522
8554540
7440430
10455087
264240
4524081
3180595
8980533
5572662
8980536
6883385
9832504
9832511
8259650
10750020
10750021
10422342
9832518
1771593
9046090
9308234
2918474
9177169
1869907
6588501
6785113
8194139
5769307
8390747
133214
4622430
1968224
6654047
7964770
1116254
2787430
10455143
8915051
10094701
11864173
11208814
2689136
10487921
9799793
9537651
11274357
10684534
34935
8816759
8128629
1378431
11274368
8095872
11110528
8095875
231555
6097027
7538818
8063108
3147912
2001033
9504906
7964814
10455183
2427024
10455189
2590869
8816792
9210012
755869
10651805
8849569
11176098
5474466
3967144
9046186
5933228
8390831
3016883
8456378
100540
985276
7932095
985279
10422468
11241672
1378506
3344586
10553551
9341139
11831512
1378526
10520800
8554723
11471077
10684646
2361575
9341158
9701609
9701616
10684660
7964918
7309562
10881275
493818
9341192
9341193
10782989
3541263
11340048
9603345
9636119
10488088
10488087
10225945
7702808
10619169
7735590
11340080
1116466
11340085
7571766
8227129
11045180
8882492
10815807
6818113
10488129
11274563
1640778
7506253
3311954
10488147
10488148
11372882
8980819
7801180
10848605
11176290
5671267
199012
2591078
6981991
10226029
9931118
9505135
9046384
1870194
10619254
4295031
1804671
11471231
8325504
9374082
6097285
1083784
11209100
10226074
1280413
952734
11372959
1477021
3312033
2689439
1542565
1509798
2099622
8849834
10717612
3344812
7539119
11602353
100791
9931191
1771959
9701821
2165181
8522175
10652093
7899581
10652102
3443144
3934667
9931216
10095059
3672532
2361812
10095062
10619353
3508698
6916588
8030704
7899634
9931252
8194549
9800187
9013760
10586626
9636358
8325639
9701895
3017225
2689544
1542667
10488337
8751635
8882710
7735833
1542686
3476002
10684967
1608239
9865775
7604783
8915508
9407031
11438651
9407036
10750524
11438654
8555076
3607109
10652228
11012680
821833
11438666
7473742
9767504
10848848
2394707
9275990
8325720
1215067
1870428
4000347
2394718
6294111
10553959
8915559
11897449
7015018
9472616
9538156
9210478
9407090
7539314
4196986
330364
9144958
9931391
9243267
9570952
11569800
9964171
11111051
10390158
5114515
7113365
9734808
8555168
3050147
10652324
1870500
7277222
9767593
1772201
9931435
8817324
9538220
6130348
11406007
2296509
8194753
3377864
11406025
10947274
10652362
6851280
9538258
11832019
1346262
7637718
5081814
1379032
1837787
3181276
11373277
10848993
3377891
11340516
7670504
11569900
11340525
2198259
11438838
7768824
9243385
8325883
6327039
6851327
10521345
9177857
7768836
9767687
3115787
8522511
7768848
2198289
1837842
8063766
8555289
11569949
756511
8063775
8522530
10029860
1280807
1903404
8686381
2362161
8719155
8719156
1772341
8620856
920381
9636670
7768898
9079625
9374541
1379150
9112400
9866068
1936213
9079638
8620889
8063836
10029917
7015262
9079650
10521443
9636708
10521447
3836777
10521450
3443566
8391534
9243505
10423156
3443573
7768953
4033402
8981371
2231162
1248124
7310206
3312514
9079689
3935117
4066194
2427797
3246999
10423193
3443609
4852635
7474078
11504545
232354
10521509
9440166
2853799
1313715
101300
3836853
8555446
9243587
9505733
11406277
10521544
7474124
9604052
2526165
7834582
11013079
7375836
2427869
1936348
2034655
7474140
4066274
1346534
6163433
2034669
4164595
2034676
8457205
5999607
7375864
10357751
6327292
1084413
10423292
1674242
232456
10390538
9112589
9473040
8260635
10193950
11897888
2853922
8293412
10488875
4656185
2919483
4164669
10980416
8391748
11504709
11078726
9079878
8457291
8555597
11209814
9079902
429151
11897950
6884450
1313894
7572582
10620010
9079915
2657388
2919530
8195186
10882163
6950004
9735286
9079928
10652800
11865218
2002051
9833610
3935375
8195216
8195217
7179412
7933076
10226838
8850585
9407642
1641628
9178269
7670943
8195233
11898018
7933095
7113897
7933101
8096944
3083441
7933107
1739956
2231479
1871033
7933116
9243840
10521796
9735366
9735368
9735371
6687953
7867604
9047252
2821340
593119
1903841
2591969
9964770
7867622
8555753
9571563
11439343
2329840
2591993
10947840
11046146
11046148
7507207
11046153
9833740
3017996
10358031
4787472
9309457
10063122
7474451
3771670
8523031
1871135
7376165
9473317
3738919
1281322
6524202
3345706
4328746
9047344
10194225
11406642
10194230
10358075
10358079
10358080
10358083
10587460
1019207
8621384
11603271
8719697
822611
6327638
1740121
626014
8064351
6065507
7114083
3771749
9440616
6360426
8621420
7081327
3214709
8654200
331128
10358138
9178491
9178494
8621448
8621451
8621453
2919832
3607961
10882462
8129955
1674662
10751398
10620335
2362803
10587576
7474617
2330041
1281472
9244100
9801156
921032
9473483
7835088
5901778
9276882
9211354
11374051
8621542
7802355
7638517
495097
757244
2330110
7507458
4787716
10194451
7278104
1904154
8392221
10391075
6229542
8654375
3673640
7867944
1740330
11570735
8588852
3935797
11800119
8621628
1674817
10554946
11177538
8752714
1642060
7835214
2002511
7474772
9834070
8425050
8621659
2657883
8621661
11341405
8621664
8293992
9703021
6753902
10784367
2068085
11046517
9801333
167544
9244282
9178752
11570820
9506439
10784393
7835273
11472523
2559630
2166416
6655634
1740437
8621719
1314457
1740448
11210401
8621730
6721188
9146027
4034220
10653359
986800
9965234
6131378
2461368
9244350
7737024
6328002
5836483
9080517
2789062
10555079
6328012
7016141
10391246
7704273
11275986
4001490
9211605
11177686
9146071
10653400
9473755
2395868
1380062
2133731
7605990
10981094
1281771
1380076
10391277
265964
3346157
7900915
5967610
3018491
11505407
8818436
9244430
2199311
528144
8261398
8523545
9211675
7737118
6098719
2592543
11669281
10882850
7802655
5410590
11243306
986925
8523566
823087
3378994
11308851
1904437
6524727
11472696
9637689
4820791
2789180
1511231
4263748
429893
11243336
10194762
11308877
10489680
5410641
10194769
2985812
6524761
2985820
9539421
7966565
10620777
9703276
10653550
8163183
3379058
7966580
7966583
10063739
429949
6426493
7540607
2592640
8097666
6295429
7704456
1740682
7966602
6098828
1675154
1347476
10555285
9867159
3542945
1904546
3805090
3280807
3510185
11898797
1249198
7770033
11407289
10096573
8916928
2822081
7901121
10915780
7901125
8097732
5672903
3149774
6328272
9474001
1282014
2265055
8916960
10489822
11112417
11669476
11243494
1806314
8851434
8294386
10457075
8622070
3117046
10653693
8589315
9408516
1478672
3280912
11866130
11309077
8720407
9834521
1314841
10850329
6492188
8294429
8818718
9211934
9277472
7540773
2166825
8589358
9736239
8884273
3280946
3772471
8294459
7835710
7639106
1708098
11014213
9572428
1347664
1118293
11210839
11407448
3117147
2035805
1577056
8654946
1871971
7147622
1380454
7704689
7508082
8491124
7999604
2756731
8228997
11276426
9572491
9506959
2920591
9506962
4460692
10850453
7966873
7704730
9572511
1675424
331936
9212063
8556707
5574818
6328485
9506983
430247
8163498
9506990
8360112
7835826
11604152
6328504
9277629
3150015
2592961
10326221
3182802
4067540
9507032
8163546
10817754
6361318
10359014
9343208
11210988
7835886
8229102
7835888
168176
1446132
8360180
9015543
6656249
2396415
9670912
11243777
11178248
725257
2756878
7606548
8917270
3182872
7508250
9408796
8065310
9670943
11407650
2986279
10228009
8065324
11800878
8065327
8065331
1839414
921911
8065338
11309373
8327488
11014465
10654032
4002131
9965909
11112790
8065366
725336
8065368
11145562
11145563
11309400
11145566
10391903
2462047
2036066
11145571
11473254
1347944
1380716
5837169
6394228
1675637
7410037
11145590
7934331
1937790
8130942
1970560
9441664
8950144
2724227
9703816
8262041
3608989
10850719
2560415
8458660
9343398
8262054
2757033
6853042
8262067
8098228
6459831
8393143
627129
10228155
8917435
10228157
9343426
10752450
954819
8524229
9638342
9343432
9343433
8524235
11243980
9015757
8294865
9441746
8229330
3150296
1380825
7049690
7508441
10752475
4788701
9540062
4624863
10097120
9802206
7377378
6230499
8524260
2691557
10195425
6394347
8524267
397806
168431
8524272
1774062
7999982
11145717
659962
7999995
8524284
8294906
8196607
3183103
987649
627202
8622596
8524292
8524294
7311881
9736715
1774093
1511950
11145743
10785294
8196624
7475733
8884757
3183127
2167321
8524314
725534
6984225
594466
10850849
9048617
9081389
1905199
7574064
9081392
7836218
3936828
10555964
8688190
3871298
9736770
7836228
1937989
9704006
9376325
8000074
6165068
8622668
1282638
9867855
8950352
8622675
11145813
9638485
2200150
9474648
11899479
7737944
11899489
8458849
2462305
9572965
7180901
8622698
11309677
11309678
8000112
9933428
9310836
2790009
10556028
10556029
10850942
9572990
10326654
10556033
6689413
9900679
8655497
6165132
10556044
10556046
6886031
11342479
9671313
11768467
1544854
7639703
11145887
8491683
11014821
7738026
2167467
10850997
10523319
594617
10982076
8917696
8655555
11178696
6099656
10392266
3871445
1544918
11113179
234206
5083872
1544928
2331361
11408099
1708771
2691811
7836390
1708774
9442024
6689513
10195690
11145955
10490604
1970926
9442031
11113199
11113201
10556145
10490609
10195697
7836406
725752
9638650
1938178
3216131
8459012
10425094
1577740
11178765
10490639
10851089
10359575
234264
9442072
11375392
10490662
8622887
1970984
430889
9605930
3052327
8622893
9605934
10359603
7836471
2462523
1512259
9573187
10326856
9933641
9671496
3838797
10228561
9573202
3478354
7541589
1577819
1413984
10556263
4002667
1905517
10359664
9376626
11801459
10359673
1315706
9573244
9442172
3543936
10523520
7705476
10785668
10687366
9409416
9638793
4101003
9999256
1348504
9671576
9671579
1348508
7607197
2691998
7803809
1217450
8000427
1446828
8688556
9769910
9311164
857024
7607233
8229826
7476164
10490822
10490826
8164302
11408338
1872856
8131545
7508954
10490843
6198241
2167784
9278441
9278445
9343982
11211759
136175
8000497
10523634
1348590
7967725
7672821
9278454
1971191
7672822
10982391
9278450
10523647
4428800
9278475
9376782
3937294
10523663
8885270
11244568
9933848
10523674
8098842
9147420
11015197
9278494
6362143
7705627
11015200
7377954
6165551
10228795
7509053
7345217
11539522
8098882
2528329
10490955
1414219
1348684
10785880
11080796
10392669
9835615
3052641
8098914
463973
11834476
9049198
8721526
7935094
9704569
6362239
234626
8492164
10392710
6755468
3970191
9802902
7214230
7541912
201881
11572377
7574682
11441311
11211936
2200736
8131746
10196127
1021091
8787110
11703464
890028
10720434
10556595
4428981
9049270
11244733
11736254
11408575
8459465
3937481
1512654
11408591
8033490
7247059
2987220
9049306
11408604
3020001
9049313
2757862
1774822
9737453
9409774
7607537
11572467
7640309
9016566
11867388
10491133
6296833
8492290
9770241
6198532
2495745
11703558
11179272
759049
10097932
1447189
9508119
10196248
7869721
2233626
6821147
5412122
9409821
300314
5969185
6788388
7673128
10196266
9475378
1545523
10491187
8164661
4068663
3282232
7673154
7312707
7902532
10392900
3380547
10392903
8164679
9803081
8164680
2463050
8164684
10491213
10556751
2233680
9311568
10392914
7673178
9114972
10196316
11113822
11113823
10196318
1119586
7640422
2069873
2332018
2233715
7607669
10589562
9999742
2233729
1840513
11408774
10032519
11179400
11376007
7935370
9147788
11769229
7935379
7935383
9704857
10851745
7935395
4068774
1643943
10982825
1119658
1709486
9770415
7935415
8918456
3904952
7935418
10655164
8918464
7935426
8623554
10032581
10687945
7509449
7509450
4429269
7738839
6493655
7869913
6460889
7935447
2528730
7476701
9704927
1840608
9082335
1840607
7509472
3806696
9606633
6362602
7935468
1512941
7935471
7935472
2135536
7869937
9639410
267764
1906166
1480183
7149047
6591992
11376119
9770493
10655230
464387
1742341
38408
7116298
10589711
9180687
10753553
8230418
7771671
9508377
10917402
6886948
11376165
3118631
2102823
2004521
8230445
2102831
8230452
726581
2266679
6035001
1545787
3446332
1545792
9311808
9311810
5445187
8721989
1545797
1840711
7214665
9377355
5805644
1545806
8721999
11277913
8754777
8722011
9311835
2496090
11605598
9377374
7935577
7771745
10524258
2496100
8820324
759400
4068969
10393192
1316459
9115242
10393197
10622574
2496109
10622576
10393201
8001136
8099443
9115247
8754802
1316461
2725495
7509624
1316476
3249792
10360454
9639558
2889352
2725513
7935626
8754827
9475724
9639565
3184267
9115279
10557072
11179664
6755986
9344650
11179668
2299543
8754840
7968409
11376279
1513114
9508511
9541280
7181985
3774111
10393251
3315359
8754852
7706273
11179687
11179689
2856622
7706287
3249840
1808049
7706291
7706299
1939131
9770686
7706307
11474642
2070227
431832
11736792
9115357
4757217
3020513
6330082
2004705
11835109
9115365
7476971
2758382
7149303
1513213
10950398
1939199
10819327
2987777
9115395
1840902
1808136
10950415
2692881
9934611
10065684
2889495
9312025
8918810
10458907
9312028
9738010
8361755
3544858
9312032
8656672
6625058
10458914
8361761
11441952
9705258
3381039
7542577
7509811
11114294
8853303
1087288
11441974
1808186
9475898
5642051
3577670
1316680
1906509
11016014
10393422
5412687
9312087
7542616
11310937
7870305
11900770
2103140
8918885
9738087
9705324
10786671
8689520
10884978
7575416
7903099
10557308
3282813
10852221
11048832
3413890
7772036
9705352
10590092
7575438
9279379
3676054
8918934
6395804
3348382
8820642
10229668
9508775
8820648
10098601
7542698
10983344
10229682
1611699
11179956
10786742
8067013
9181130
7608268
956364
11278286
11278290
11802580
8132574
11737056
2234345
11802601
7542764
6658029
8460270
8427501
9869297
8296434
7739382
11180027
7477245
7935997
6494215
8951815
10360839
3676174
7280654
8034318
11114521
9705497
1742879
1316900
3610663
9869356
11376687
11311153
3610674
8067123
11278390
10098744
8460346
11704380
11278400
1349705
10426450
2693208
6494297
9541721
9705564
2529378
9017443
11278440
2103403
10852460
8394862
6330478
10360947
3119227
11278461
2332798
10688639
7739520
10852485
10688646
8722568
4102280
2824334
3053713
10688660
10688661
7739542
10688663
7739544
11278488
1972379
10590368
7116962
1185956
7084198
2201770
10918059
1448107
7739566
8034486
7182523
1349837
10361038
1644751
9869528
8100057
1808602
11114718
11180255
10492127
825571
4036838
11081962
8657135
11278583
8919289
1644796
8395004
8263933
8657150
628990
11278594
8395010
8657157
8395014
3709191
10754312
6723849
10492169
11278604
10950924
1644814
11278610
1874195
10918164
1644821
10950935
11049241
1546522
1644831
10328351
3021088
8657183
2201901
9476399
2201905
11376946
10393910
7018810
8624445
4004168
7608649
9673037
11278671
9836881
8591700
9115989
7969115
7969116
2464097
9148770
5544291
39271
9509226
2234731
7969132
7969135
7969136
10393969
6101359
1939827
8034680
8034682
3119485
7969152
8853893
7575947
6658445
6527379
10656154
9083291
7969181
10656161
11245986
4921762
10721698
1939878
10721704
2988457
9476520
11114924
8001966
10721717
8034742
8034741
6986168
1939899
1808829
11311550
10721726
7510461
9738693
8690118
137671
11082185
1579472
9083345
9345495
2890200
2693593
8067546
11278819
8231398
9148903
6691304
432615
891370
1284595
11704829
10426878
11540991
11278848
10394116
11278855
9148935
11606538
11573771
9935377
11016724
8985109
8690198
5806615
6658586
11213342
11016737
9771555
10918440
1186344
2005547
10983979
6494766
10099247
2038326
2333239
8886845
1907265
9050689
7084617
10885708
11278928
10852953
10885731
7510635
9443948
10787437
7576178
7576179
10885750
8460918
7936635
2300541
7936640
11573891
9443972
9443973
7608968
7936650
9443978
11836046
11180688
11016850
11344530
8231577
2300577
10459809
8952483
3185322
9083563
10918572
1710766
1710768
2398897
1776306
10984122
8755898
3709627
11803325
11410110
11639485
10853059
7510724
10918599
7609037
9050847
2562787
10525413
9050861
5774062
9050867
6822645
7609079
11016954
10197763
11279108
11705093
2562825
9018122
10623758
10722063
7084814
465681
9575187
989973
9018133
7674649
11311909
7543592
9575217
10033973
10623804
564032
1874752
11574088
2399053
2792270
2300759
5806936
11574105
9640802
3545955
8919907
1448806
11279207
2333545
11311980
10066798
10460015
10099576
8133502
1252223
6527872
2202496
10066815
9411459
1710979
7543684
8395654
8264583
8231816
8264579
7707531
8264591
1285009
8723352
7707544
10951579
8100765
9247645
8297376
8395681
465829
3283881
8264617
8919986
2825139
105401
8854459
1711041
3972038
1711048
8264650
9771985
1448917
11082715
8952796
11279324
9444316
6495195
10197985
5839844
6953957
9804779
6200300
11312108
2792430
5020660
3939317
11312120
8657918
2038784
8166402
8002564
3251210
10460171
10460172
4627477
11279385
7609372
10918943
2169887
10656802
8199204
9804836
3382310
10198056
10329135
2333749
1922739
1678392
9706565
7740487
7740490
4103248
6397009
7937106
7937108
11246679
7937112
3972185
11050084
7937127
6364265
2530413
4562038
5807222
7937147
4791420
9936001
11410563
8952965
9739401
1088654
9837715
9706643
7969954
2530470
1744039
10951848
1744042
8035499
8035498
4037809
8428722
8035505
11050168
8035517
9346238
9477316
11312326
8592590
9641167
8428750
8756433
7183576
1449183
72928
3448035
1907941
7871718
11410664
9280747
1285358
7478514
11410679
1744119
10132730
7478523
9805052
7478525
6167806
9837824
10427654
7871754
7871755
1383690
7871757
9084174
1383695
4758799
8101134
10493203
1350932
10394900
6331684
11738404
11246887
10820904
6429992
8002857
10394919
2268461
11148589
9510189
3022129
8101171
11443509
11377975
8854844
9182527
1842498
9084227
8363332
4070725
4005190
8592713
1645902
1645905
9837907
8396120
9837913
9837914
8887643
8887647
9837920
11214177
8887652
10722661
11279720
8428907
8887659
8887661
2137458
8887667
8756597
9837945
8887678
8756609
9149825
8428940
10591633
11083154
7871891
10853778
7511444
8428953
7708058
9837978
8756636
8756642
8691106
8428965
1318310
7642538
3186091
6790572
105903
7642544
11804081
1285554
8920499
10722737
10034615
1809854
8822208
892353
8789441
11804100
11312584
7511496
11181516
7445971
8035796
11181525
10657238
10853850
11181531
8134108
8429020
10329566
9313755
10788320
8134115
9379301
8396261
8756712
11181548
9412079
10329586
9182707
3382772
2629109
7413242
8953340
11181564
9510398
9051656
7642633
1547787
7347728
11214354
11509266
10329625
11345435
7806492
2006558
9215525
11345445
7544357
9838122
7806507
11116084
7675445
6594105
5119546
9543227
7675449
9346621
5152314
10395199
2989637
3382855
2694731
1646157
8986190
3776080
7249497
3841627
11083358
2236002
8986214
2137704
1384040
9903722
6856306
10854004
11116148
2236022
8986228
7937656
8461946
10788476
663166
8822399
10788480
73344
10493575
7380615
9739913
7249544
10329736
10493580
8625806
728718
8298129
10395283
4071063
10722969
3612316
8461981
10231454
2236060
2236064
9117345
3219107
8036004
6692517
1547942
11083432
4824747
2072238
1547957
9510582
10428091
7806651
10591933
1810108
1580738
7610052
8199878
564943
10231513
2989786
1679068
1122015
4890336
1384165
10559207
10591976
1810154
8625900
10395378
10591990
7249660
2793216
8625924
7511818
7282444
11902738
2498322
1679124
10624787
6692631
10231581
11443999
1384229
11018028
4038454
6070072
8331067
11902781
2170687
8625987
6233924
11575109
10002245
10559303
1253191
7708488
2957125
7741255
1613640
7708497
1318739
10559320
10559324
11804510
7806820
9346925
11509615
8396657
9346935
7282552
10657658
8396667
9346938
9150334
8265602
2531203
499588
10428294
9346953
6659982
2826127
8626065
9215891
6823837
7937954
9019302
10756007
8396713
11509673
11181995
9183145
7937965
10756020
10493876
3776438
7774137
6070204
7053251
3743683
6463429
8396749
10526670
8101839
1875922
7610324
3743702
6856669
11837409
827364
8167396
7249895
9707498
8171
7184375
598012
3710973
8429568
9314306
2007045
9904139
9510925
9216017
10362897
8757265
7413781
10330134
2203672
7807002
10330146
10919971
3317796
7413806
4038702
10330159
11247663
10231862
10330168
9707577
3678269
8986692
11771979
303189
958550
2498652
11083868
7512159
11313249
2269281
4563045
3874921
10657899
9445488
401521
8626290
8396913
8003700
10952828
9609342
10756225
9150595
7905413
8626313
5316745
10690702
8986770
2793620
8626325
11542677
3154072
2105497
1482912
11149472
7872673
1646753
11411623
1712296
172199
7905453
9183406
1777841
8069298
10395827
7217329
9314487
11313342
5120197
2400457
10821836
11378898
7184598
5021912
9642200
2760922
2072798
8265955
9642214
9314537
11313386
6627569
2269426
9642227
11084022
11313398
2334972
11542780
9642238
7282943
6234369
3088643
10395908
8626437
10395911
5087496
9150728
9314570
3776779
401676
10232078
8790288
10395920
205074
8790291
7872788
2793753
10330396
5742879
1909027
9642276
3645733
8921387
11706668
10854699
9249070
2761008
8069427
9150774
2335034
4989251
8397123
6791500
10428759
7610716
1581409
11051364
139624
8069481
11051370
8626539
7610735
1057137
8790387
8823163
3940733
2204029
8987009
10527106
1679749
7184774
10428811
10723723
10723727
9675154
8823187
8593813
7184795
10625438
3875231
11379106
8626596
7283110
10101159
3744168
2859434
1352113
8626610
8626612
10527158
11182520
10428862
2761150
10068418
4039109
10101198
8331728
3940818
9576915
1548756
7971282
10625494
2925013
8102364
8823260
10068446
1647070
2826717
336354
10822117
9609705
2826729
8626667
9118196
9609720
11411961
8430087
1581577
8626698
8856077
3449358
8430095
1942033
696858
11444762
5939748
41512
11084334
4727344
139827
6136374
10592824
8921667
8856132
11706949
7742024
1286732
7774807
8659545
3383897
8987225
8626777
1974876
1548891
8528479
8626785
3908196
11838058
2597484
2466414
11543154
10658425
8626809
10363517
10035841
2073222
4039307
10625683
11838102
9380504
9380507
10068637
6234786
336547
1090210
11575977
8495786
2597549
8299181
9151152
9806516
8757943
10396343
2532032
10068674
10527426
4661961
7774925
11117263
9806546
3384033
10887912
2695914
9020138
7676655
10527475
369397
9413375
664320
10429184
8332033
3285764
11215622
9020169
8921865
9020172
9642764
4039439
11445008
2761492
11543317
10232600
9282329
11313946
10658588
2335521
11150114
2138915
8997
11313961
1811243
11281201
9478971
1549118
3023679
9478976
2761537
3023682
1450815
2761540
1549125
9511760
9380697
8004442
11576158
8823646
10068834
9380707
1876836
4039525
8954725
11084649
2466665
2138992
2532210
8070004
11281268
1975157
3777398
1909621
2958204
7971709
11314046
7840643
1516427
926604
3908493
2630543
9151376
2270096
9577365
2958233
8528796
8823709
9708450
9216936
9249710
2106287
9577395
8463284
3351478
7021505
9872326
8561607
9118664
10920906
2204621
2204623
9872337
2204625
11117523
2991060
10036181
8463320
7906265
8037338
2892762
10036191
7644127
3253219
9806826
11150315
1483755
9806830
10101744
9118704
11248626
4039667
3023859
435187
1385462
6300662
6333433
11019257
1483771
2925568
74758
9806857
9806858
3023887
3417104
11904017
7119890
369683
1287197
8496157
926751
1418272
7414817
1549346
10232872
8299568
3712050
8496184
3810361
8496185
992316
1713213
7545920
9806919
2335815
10724436
7742550
7873631
3023970
3712106
304240
9675896
10396793
9053309
6890622
8463485
9348226
10724483
1975428
2204810
10331276
2598034
8692885
3712153
8627354
1549465
6300836
959656
10364076
3679407
9938097
304310
2303158
8692924
8955071
1647813
11314373
9446600
1909960
1615049
8332492
8299725
337102
8332495
7808210
9446616
8561893
8955111
8922344
8561897
10921197
4138224
11773168
10102000
8070393
4760826
11314428
1418494
10364159
2041088
8955136
11117826
11347201
8922384
8922385
8922390
8955159
8922391
2762006
9544987
1516829
2565405
9544991
10528035
8234276
7873831
10364202
10429740
1418542
9315631
9315632
8955189
9053494
7906616
10233147
9086268
11380028
9151806
1320255
9315651
8234308
9479498
1123658
2794828
1582413
1615182
5154132
7873876
9151828
9151837
9315678
9282911
9774444
10954093
10855793
9774450
10855796
11216247
8299896
8922488
10888570
2270587
10102136
10691972
6497671
8824201
9381261
7579023
7546256
4040083
9774484
10200473
10364319
9446815
239014
3843496
8955306
11806132
7546293
6333878
7546294
9020856
6890935
9545146
9414074
3515840
8627649
9872832
7742917
11576776
7841230
8103379
8627667
2762198
9741783
8496599
3024343
665053
10560997
8627688
6694380
1811948
2303470
11118062
10790390
10429946
8431100
8070654
10331646
9610755
8627719
10364425
8955402
3679756
7874060
1648142
1156631
9643546
9643548
7579164
8201758
6891051
7415340
9774641
2565683
3810867
9578042
9676349
239169
8595012
3417668
9774662
3450438
10397257
9545293
2336338
3286611
1418834
10495573
10331730
3843676
8988257
1779299
11478627
7513703
3057259
1418860
7251564
8005230
9512559
11282029
10364523
9545323
4040307
9545332
665214
11708032
9676419
1615493
11740806
7677573
9545353
9053835
9414287
1943184
4040339
10593939
10725017
11413148
10593950
9119391
9873060
304806
11282088
6825641
2565807
1681075
3352254
8136383
1320640
2107073
2729666
7579328
8201932
1156814
8496848
6858449
8529630
1386210
10331875
10561251
8726247
1779433
1910505
8595184
8169201
2959089
1844982
8529654
11511544
665336
9250554
1451771
8660733
2172672
11577094
6891270
1353478
8824585
9611016
8660748
10037004
7612174
7677715
9053973
10692374
3516189
11413277
10954525
11085600
8005412
10987301
173860
9742129
10069815
3090237
8005438
3024703
11642687
9348931
10954564
3319621
11413319
2500432
10692433
10463057
10594130
2631505
10757983
10102627
11118438
10856298
4794218
3549045
3352439
8365944
6694778
7841663
2303874
8660866
8267658
9873291
9807755
2631566
6858640
927633
1648530
2008982
993176
8660892
2926499
7546794
10594239
3090372
11708362
6760394
10823630
11053009
8366034
10430421
8595414
11282394
11282395
8824798
7972831
8824800
11773921
9611234
8300527
7743472
6629370
8103935
7907328
11282433
1452037
8660998
10725382
10463242
2861067
10561546
8661007
11708431
8955928
11118619
8628251
10233885
8628254
8628255
7743515
7579683
8628260
3745833
10856491
7579695
8824881
8824884
7678006
7579704
8300601
10725433
1779769
8628284
9381950
2631743
9971776
8300611
6957125
4139081
9578570
8628302
8300625
5810259
534613
11020375
2861144
5285978
9971806
7678051
11380837
11872359
7809128
9971815
8497259
8661100
8661101
9971822
3123310
8661104
8497269
10430583
11118712
8497273
8923258
8661114
8661119
10037378
11413641
7612557
9152656
10758289
3352727
4040858
5253274
2107548
10823837
6138015
10496161
10954913
3713187
8890537
4925617
1714358
10889399
9840822
2861238
8530105
8071356
6072512
8595658
11053263
2631887
7743697
1812690
6531286
6858967
10103002
10660069
8530149
4729063
3582184
8169709
8988913
9283828
8104189
8825087
11413760
10103057
1714452
10823961
5908762
9840928
7678242
9840934
9840943
10496303
9185586
11872570
3746107
1321277
1976638
1321280
10037576
11282761
8333643
8923469
8923470
10791251
7547220
9808216
10758489
8825178
11348318
8989025
10856805
11381094
1190251
9185645
1321332
2402678
4073848
1321337
7252346
10201468
9349501
8595836
7809410
10496388
9218436
4172166
7416204
240016
2795923
7580058
9218459
10430883
8595878
10430886
8530342
8530345
3484075
7776685
10529198
11315633
3877298
10037681
10627518
8530369
6203843
9087430
8628681
10627532
11479501
10660304
8530384
8006101
2566613
2173399
9218520
1878489
2173405
10529246
6662623
10430944
9447917
9808366
1157614
8530418
9153010
8530432
10430980
7907846
8432137
9677330
11250196
7973397
1649173
3680791
2566680
9447962
9447963
8464924
6793764
9218599
1452584
10496553
5909034
9447979
3287597
10955313
9710131
9808441
9447994
8759870
6957633
11283010
10758726
9316937
10398286
1124944
10594903
4041307
9677405
1387105
9677410
8858211
3418727
7547500
7219821
8661613
7776882
7547510
1845885
10693246
9480831
7678593
4041346
3779205
7449221
7678602
1845899
2960012
1092248
8727192
8858268
1452703
6433442
7449253
1649318
3910310
7580330
7908012
2534067
2796216
9546424
10943
10693314
3025606
11152070
1583819
3746508
11152081
7776979
8825556
7482069
1714902
9218775
6204120
2403035
2206430
11283168
9480929
1878755
4074214
11873003
3025655
10660604
3025661
1125117
10857215
1354506
9317131
3123983
928529
9743128
8563483
2927391
9513759
8825633
8825636
10824485
8825639
3746601
10857262
11283256
1518396
6826813
3615550
764737
1551176
10234698
9448268
8334158
9349967
1485648
7908187
2272095
8858463
2894689
11840365
600943
3451761
10562418
2567030
2829183
9743233
1649539
240518
10791819
8432526
4598670
1420177
2894741
10562456
11152283
11316127
8170400
2436005
4139943
8268718
6630319
7711667
10464185
10365883
11054011
2468795
1846206
1420223
10562495
7973825
9382850
8793029
3025862
2894789
8891337
3517388
8891341
863184
8891345
8891346
1911767
11152344
4533208
1256410
10398682
10791901
8760286
8334304
9382886
7711730
10595315
9055221
2305014
9710582
10464250
11119611
11545594
8203260
8039422
9710591
9710589
9251843
1747972
3582982
9710599
7875595
9382924
9710614
9710615
11086872
3583001
9710621
9415711
10464291
3320875
9710641
8924211
1682484
633909
7941174
10464310
8432696
11152451
2206789
1420363
1682509
6597709
3746896
9579602
6073427
8891474
3746906
10497117
8399970
1748067
8629348
830568
1682542
8268912
8006772
8006773
11709561
9448574
9186430
3976323
10955913
2206858
11152521
2174105
8072352
9940132
9022632
1649835
9514156
10071212
9514159
10497199
8662193
961711
11447490
2632904
9186507
11775180
1551568
1846489
1846491
8924381
10955998
3484894
1748194
11414754
2075876
7646439
7777518
10497262
2141425
1977585
1518833
6466804
9383156
11250942
10824958
1518849
9153795
9579789
8301841
9514260
9383188
10857751
8367388
9514272
11513121
1420579
11087141
10825000
10333481
7286057
3714348
2403634
601401
1748287
11185475
1748292
11775301
1518926
7744846
10333526
7253335
10333529
339289
11513180
9743720
1158512
8400240
2600306
9088371
9874803
9317757
142718
8367487
10235265
3485064
3091849
8498570
6270347
3911052
11251083
1715593
10628490
7679390
9088416
3714473
6794666
4828587
11480490
8531373
3616174
7450031
1224116
8727992
7744954
2796988
1093055
11709890
9317830
9219526
8760776
11054539
2502096
8990168
7908827
4369884
4992478
2993630
8662499
3059171
11054565
9612775
8728040
11480555
11054571
3616237
10366446
2928112
7745008
8990194
10825200
437749
9645576
7548425
10759693
4075021
1846803
4140567
1551898
863773
9580062
1551910
10366503
503336
8760872
7876134
6762025
6336045
10694189
9547311
2666034
11251252
4075061
9252406
8760889
9449018
5451324
1027644
2862656
10694210
11152963
4959816
2469451
10825293
9547349
2403926
8662617
2731611
8793693
7876191
7876192
7876194
4730467
9973351
7941739
8269424
2895472
7876210
8597108
7941750
8138364
1388160
10792583
929418
10628748
8334989
9121424
10628755
9121430
2731671
9121432
9121433
3780248
9121435
1748630
10890911
1814182
6467241
5942953
9121452
1584812
962222
11677363
7581364
1552052
1158838
3354295
3878585
8990397
4239041
9121476
2371273
2895566
10071761
3190481
6401749
8531669
11579100
9023197
9744095
9088737
3354341
962277
11513579
6074093
11448051
9678579
2928376
10071806
10366722
8662789
1715975
8564488
10497800
6434572
10792718
9416467
7450388
3780371
11710233
6434587
7745311
2010912
11349796
5123884
10006319
3944239
11218739
3649340
9187136
8662852
8761169
6762321
10497874
9842517
3256150
10891093
1421145
1650524
7679836
10628971
8564588
6795119
1617776
10858355
9645942
1585014
11054970
9482107
7155579
1650557
9645961
2895754
733067
7483276
8040336
8662928
9023378
7483285
8662936
10629035
11382701
10760109
2830265
7548858
7942076
2371517
10760132
8040391
2502602
2830282
2076620
10694605
10694609
7876562
8663000
3026915
7090151
10760169
9121774
11251697
1486836
10727413
9678837
8302589
2174974
2764797
10727426
10727428
11317256
10727433
8105994
9252879
1191955
9580563
8040468
10891286
9515031
3911702
6959130
1191964
10924061
2142240
8400928
7680035
2535460
9187371
8237112
10629176
8204348
9154621
9220158
1716292
9089093
7647303
2666568
1552457
9351242
6369355
7549005
1421390
2994253
8663120
9220177
11415633
9875541
8663127
10727511
10727515
8597596
3780704
2404451
8106087
2109544
7221354
3420266
1618027
8237171
8204403
7680120
5025918
11743360
3190914
8663172
8597636
8761480
10072205
11677839
2076816
7745684
7745685
11350165
8007835
9580700
9285789
7745693
11350175
7745696
2994336
1781923
11382948
3420324
1847464
3125420
8499376
10891441
8958137
2339005
7745726
5353667
2765001
10563789
9121998
10989777
1093845
8794326
1093847
6467797
9679066
11710685
10891489
8794339
9154795
8794348
9154797
11251951
8139001
8794363
10563836
8139004
8106245
9154822
635143
9613574
8139017
9154827
8663310
6074640
8630548
2142486
8139031
1552662
3911965
8663326
10400032
8073505
8007975
1487144
1421609
7614762
2502960
7516466
2732341
9187637
8630583
2797877
7516469
635194
1618243
9777477
8630599
6238540
11874637
1618256
7647570
8892755
8892757
8106325
8335710
8663392
6173032
7844201
3977577
8925545
6828396
12653
10891632
1847665
9122168
11743612
9122176
8106369
3977603
2863492
6795654
4632967
3781000
11415952
4764049
11121043
9417108
1716629
11415958
9122198
10367385
11055513
2273690
2765214
8106398
9712037
9122215
8270257
8794547
7516597
1454518
8892859
9777600
9155015
7385543
11416012
9155024
7483857
1978834
1552853
668122
10203611
11121118
10367460
1978857
8794601
2306539
10858988
6238704
3355122
3682805
9056761
602622
10531334
10531340
10531342
8106512
8204824
11481625
1651232
10531360
8598051
8532516
9024039
7909936
7811639
8532536
10498616
3912247
6795832
11285054
7942722
11416132
4796997
111174
602702
11416144
8565330
7320153
10596955
9024097
176742
11907691
7582316
6599282
9089653
7680629
10531446
2339447
9613946
1225339
6795900
8303233
7418498
2863747
5091970
569989
10564231
8336012
7713421
1159822
9351823
10498706
10662550
9482902
1782424
10498717
10367646
2437792
2536096
8401570
6369954
8762021
10334888
9712297
11055786
9843378
11449014
10564280
7877308
8499903
2110145
7516866
6795971
11416260
3486405
2110148
10072774
9548481
7844555
8499916
3027661
8401614
340692
701144
6992600
6501086
2536160
4043489
2568930
11023074
1454819
11678437
2601707
10236651
6435565
2142955
9614065
11285235
8270580
11121397
10760950
8794869
242427
11088635
2667259
9188094
209664
2437895
11580173
2142993
2011924
9417493
8139543
9614106
4600603
11350812
11121434
10171173
8139562
6402859
8565548
1389362
10629938
8139577
3257146
8762172
3978045
7385920
3027779
11187016
7385933
4371279
10400593
11285329
9515858
7975763
11121490
9778006
8598359
7746397
10597222
10597223
5124972
10597232
2044785
9974642
10564472
9843577
10564474
2077560
7811964
10564479
8172416
7582592
10564484
9679750
11056007
11580301
1782669
10564495
9515921
8041362
11056019
9515924
3978132
9778068
11776922
2175908
11350957
996272
8598449
1422265
4305850
9352127
2012097
3027905
10597317
10400712
7975882
7418829
3322829
2143186
6468565
1848300
9581552
7877619
10400757
10400760
2208762
2307067
1553407
9090050
6304771
1389573
10400774
9090054
10793991
10695685
6796300
996364
10007564
9778191
2405393
1389585
10400785
2176021
2044950
9778197
10400794
6829082
11744290
2831398
2274343
2470955
9057325
10761263
2044975
10499121
7615541
8172598
406585
11154491
2733116
6698047
6468673
11416650
7648338
8959062
6468694
11318363
3814493
1913955
10925159
2372712
3552363
8172653
10826861
3060846
2634872
7681147
9647233
930947
9647240
8270985
8139914
1324172
8959117
9417870
7615634
2176152
8139928
8107167
8336543
4175007
6173860
8664229
2602150
8795304
1619114
11547819
767155
10433729
10826946
2569411
2831556
11220166
9417928
8107208
2274509
2241742
1651918
9581775
2176209
9385169
2405589
11711701
9417941
3060953
9843944
2176232
7746794
9123055
3421425
799988
8828152
6370553
7550216
9712919
9024793
8664347
9024805
2307371
8500524
210220
1783088
1684791
9418040
6239545
8336698
7910716
3781948
8041793
439618
9286981
10696007
10630471
9418057
10564939
9483596
11318608
11220306
8893779
11580757
9188699
1324385
7812450
2241892
7517544
2798953
3749226
11875695
9057648
8992115
1324404
8631667
1324406
13683
9549179
9287036
8893822
2078080
7943556
8631685
1357190
7386500
9844106
800141
7878029
8664462
7878040
4437406
439716
11384229
9057703
2962859
11908529
10433970
2831796
9450932
2045366
9516472
2405818
10958271
6108610
898500
4011466
8631760
2209237
7583190
5027295
8533472
8533473
7779811
7779812
10630630
7681513
2438637
11023853
10728945
1193458
2766330
9451003
9188863
10532354
8205827
7681539
11220486
11220487
9451016
10466825
8631820
11580941
8631822
2143768
10728986
8238626
6731302
11777575
1848871
3061301
7616056
11023934
1717833
1783375
2045524
9549398
7419485
1324639
11777632
9025122
10860131
636526
3487348
2012789
2733690
8631934
3061383
8631944
603783
3946125
1652372
8631958
11155096
7026328
11024026
5715613
10860196
1717925
5093030
11024036
2766508
7517869
8304301
11024047
2242222
2700977
11843252
9287352
11744953
9582267
10467004
10729151
8894144
9287362
10729155
10008261
8632009
8500938
11122381
8632015
11679441
8632018
9058002
10598101
3258069
8304342
1357528
3192537
2143961
1586901
8369887
9811695
2340595
2897651
9582327
3127034
9582331
6993660
8533757
2995967
3651330
10729220
2209540
9811718
9582343
7124743
2307850
9811730
2832149
9254678
10991383
1718043
2995999
8959778
1652515
5060388
8501030
7845672
1193770
10073899
3913522
9254709
11024182
2176822
1947449
11319098
5322558
9549632
6141764
2209605
8763207
7583562
7649098
6272844
10958673
10073940
4798293
6600533
6109017
10073947
9549660
3159903
10958688
8730470
10958698
2045809
11220857
3553149
11810685
8697728
3880838
7747462
3192724
4863895
2766745
11122588
2832293
9222057
10598316
11024300
8763311
9713584
8828857
2930623
833472
8927169
10532805
7714758
8370119
10893258
9123787
9058250
9549783
5027799
8173532
3192799
2537441
8566754
9222115
8566756
112627
11089911
10205176
5322747
8468475
11778044
7354367
2537485
10762254
9058323
1652755
5552149
2209811
3684378
9353247
10991648
2144290
9353255
8435755
9582635
8140847
6895663
7518257
7616563
9091125
2373686
7616569
8239164
8108099
9058373
9058378
10467403
1816655
9353296
8435794
9353304
10795098
9386074
1423454
9680994
8370275
7190627
7387242
10762348
9418861
10827885
7059567
9353328
6994035
3192950
9418872
11450490
1751163
6764669
9353343
1882240
6994049
9418882
473229
8632463
2668691
1620118
9418905
8075421
3553439
473249
1620129
5683363
1325221
3684517
3127463
1849509
2406570
10074282
8435885
7780525
9484463
10827952
9844921
6240448
8534217
10533066
10860752
9124054
1751255
6535384
3520729
768220
10402022
6863087
10336495
10828022
7125238
8173814
11090172
7518460
3651840
8861955
8861963
6830351
866577
1882386
2799892
5388567
7977239
10860827
11909404
7616802
8403245
10860846
2144558
11286833
9845043
702773
8108343
7846199
10074425
7911736
2767166
9713990
6142279
1325386
1849675
9713996
9091403
3848527
7190869
7944542
8534367
11090272
2865502
2144610
3717475
7518561
11352423
2832744
9582953
8894826
11123054
7780719
2603374
1358190
7518578
11254134
4176249
1423738
8927612
2505087
7715200
10041728
7780738
1849734
8599945
8599946
4176268
2308496
11123089
10205588
9189783
10074520
11450776
8305058
8337828
8501678
8337841
3619249
9255349
1653173
9714109
8632779
4733391
8829393
8600028
7256543
8239586
9157100
9484781
3652083
1653236
1653238
3783160
9189896
8206867
8731155
8763925
6208024
1128985
10861086
7879204
8763953
1587763
11319880
11876937
5356107
9517646
8731222
11352663
10369625
10304090
11352671
342623
8927841
3062370
9583201
5683809
10599013
9583208
8764015
8993393
11123316
3390074
2833021
1620610
4536964
2669199
7191183
8206991
9419415
2833049
7813786
9419421
10402467
10992299
8207022
7977648
10926776
7912123
1915580
5749438
506559
10468033
637637
6437579
3685073
9157337
5847772
6503132
11254504
8764136
6404842
11188971
9878256
4176625
1850096
11778804
1456888
1850105
8665853
9550591
1358592
11188993
8567556
1850127
7715602
3488532
5028628
10074903
7682842
2800417
9780002
2341669
10074921
7551787
3750700
1620781
10828591
9976626
2800435
10730292
9190202
8960827
10959676
8862522
2898752
5389125
10894149
6110026
11221836
11156303
11221845
11058008
8403804
7748451
2964329
3586925
5684081
2767733
8731511
11484028
8207232
932738
9223042
8567683
9452421
10369926
7748493
2603923
7748502
146327
1817497
9452444
9845662
11811743
9419680
6503329
1751970
8567717
1358758
9517989
9878437
211881
10501034
2145195
10664876
9649069
10369965
3292076
3292082
11254713
7158726
11058119
10206152
11058120
6175691
10828751
474064
2538450
9223122
11058132
11025367
10009565
10959838
6208477
11254752
9583592
11844591
11385840
11811825
2145268
11123701
8666102
113657
9485308
9944066
8043523
11156484
1522699
10435595
8862743
11287578
11287579
7846942
1358880
9911328
1096741
11418662
8567847
8240170
8993836
8207405
1588270
3259437
3882029
7126067
11451447
7683131
11287611
9223229
11189314
2079811
11680835
9550919
9813063
11287623
7715922
8895579
9845856
8535138
3980386
9813093
9813098
2833517
5553261
1948783
9354349
9649265
9780336
9813110
2636920
736376
3914875
7847036
9157760
7355527
11156618
9288848
6732946
9714835
3325081
1653918
10534048
2538656
9649315
11910310
4766888
7814321
8797362
9321657
1064124
9747651
2473156
6700231
11123912
11910344
11844812
10566862
9583823
9813203
6372563
9813207
7519447
6634712
2538720
8273122
1457380
2374886
11058406
2702566
10468585
7519463
2473198
7748848
7814388
48373
7978229
9551096
1326329
7519481
11255035
8011009
7814403
2735364
7814405
9813254
1916168
9813259
8666383
6798609
9649426
10075415
6307099
9649437
9649438
8666398
1424674
8666404
10599727
11353392
7683375
9223475
11156789
9223479
11124024
6962492
9387333
8469831
9551182
9223506
10861909
7748952
9649501
15731
2997622
7519606
1752441
1686909
9649537
2604420
3751308
9092493
7126413
1392012
1097100
9354644
8011166
5782943
9747873
9190821
7978406
1523111
9354676
6700469
8175031
9420219
9354684
9420220
703932
8207805
8371650
9420234
9321930
6503885
1261005
9420239
11255252
11517399
6897114
9420251
9420252
9485790
9223647
7749088
114144
1228258
10894816
9092580
10206698
9420269
8535537
9223667
3423732
9420275
1916405
2113015
8633855
8371713
11517445
9354757
4013576
1687050
2997777
2276891
9092636
9190940
1457695
4013604
9584165
10894886
3194410
11157035
10763823
10763827
9584180
9584179
3522105
7814717
9584194
9092675
1654349
9715278
8175188
7487067
6667868
1556068
3653226
6241900
1982061
11222639
10370675
7913080
11255423
9813635
8076937
9191052
2277005
7650958
11288208
2571924
1392277
2113174
3227288
11353770
11353774
1588913
8306356
9715384
6241980
8601284
7782087
9223880
1130186
2014928
10862289
9846482
9486035
7945937
1916632
9518808
10370778
2473693
1588961
1588963
1588965
1392358
7618280
10600171
1982190
10206959
6143734
10403575
2473718
7880442
2998016
7880449
10567430
7061263
8896272
2703121
8437521
3915540
10698516
10469140
7585559
2998043
2637597
8666913
9748261
10501936
7192369
10469174
2408248
7651131
9748286
8929089
6242113
10207041
10665798
10207049
5357390
2899792
8961873
6602580
7749461
11157334
1883992
7520098
11321187
10567524
7061350
10076007
10403690
10567533
10207087
7356273
10207090
10633075
10207092
10567538
10764150
8208247
6209403
9420671
7487363
10207115
8601490
10731411
8896402
1785749
6012827
10567581
10567582
10567589
11845547
6406060
2113455
3227568
8634290
9027506
8077236
7323573
11583428
2277319
7880650
868301
7552974
9682897
7225300
5128149
2473942
8896473
6209499
10665949
9387999
9453537
5881833
5947377
8241139
2506740
8634357
3555318
8732665
1851386
1458170
9650180
8994825
9650186
1294345
7651340
9256973
8994832
8142875
9748513
6373409
6340643
540707
3883052
2834478
10928179
6111283
8503348
8634420
8634423
7651386
6864955
10797125
999494
7651398
7651400
10043466
11550795
2277452
8896590
8863824
1228882
11223131
9060444
4145244
6340703
7651424
9650275
9551972
2605160
10993773
3981421
2474093
11223153
2179188
2310261
9453689
4079738
9650299
11223164
10993787
2605182
2474110
5456002
11583621
1851527
6963337
737422
7192722
8306834
10829973
8994968
8208540
2310300
11223199
704675
11124902
9388199
9388200
9388201
9388198
5750950
1327280
9748669
2146495
7225540
11223240
6439114
11223246
8601806
2310350
10928337
8798420
9879766
11223255
11223256
11223257
10698974
6439135
9650403
1753317
8208618
8798443
8995054
9388271
10666222
1786094
9322738
1425653
8044794
10666238
8044800
10502402
11157763
8044802
10666253
9060622
9060623
8306959
1884435
10469656
8929563
8896795
10764574
3195167
11419938
11059492
8896804
11354406
8798512
3457330
1360180
8864061
7455042
7487811
409927
1589576
3981640
11387208
1655126
2376023
10928477
8143198
2310496
4407649
11288930
2736482
9617765
10240361
2113901
5718386
2474356
7881077
7782775
9322872
11157879
7815546
10502522
8143236
11583880
9617807
8798610
7651734
7913891
1360294
7848358
8798635
3326381
8798641
639410
10437043
8798643
5161399
8798648
10764729
8405433
8733123
1098179
9716179
11387351
10764760
8864219
9880029
6373855
1851876
5718500
2572777
10895851
8798700
9159160
9028089
3785212
9781761
1425921
1720843
10666509
6341139
7062036
11846167
868903
9880103
11518505
8798762
11846187
11289135
3031602
5095988
2703925
6505014
967223
8962614
11289149
8798782
11059777
7094856
7750217
11059786
9847371
3261005
8995410
10568275
11027027
9126487
10699354
8766049
7586403
9585253
9650789
9847397
2802280
11584107
9224811
9060971
9814637
9781871
2605679
4113011
8700531
11125363
8536694
9683576
7094905
377466
3981952
606849
2572928
10896008
9519757
1327758
3293844
8209051
8012448
11125411
3687078
10764970
7160491
8798893
10961585
2015921
9257651
6931124
2081463
6308536
2212540
1426109
9421507
11879108
9421508
9421511
8471241
3064524
9421516
7914192
9421521
9519828
9028308
11158236
9126622
1557217
7652066
9618150
2179815
9093867
3687148
9945838
4014833
9618164
7488247
10863352
7062269
6308607
10568455
9880327
4014861
574222
11158290
8012566
11158295
2900760
8995614
7455521
11092770
10535715
7488291
7979810
11158310
10765095
7979827
8143667
2016053
11158326
10601280
11158337
8995652
1524549
1884998
11584328
2278217
10601290
9290571
8995659
11092809
1885006
11486032
11027280
2409297
8569684
8078167
7816025
11027294
1327967
1098592
8995681
11354975
3228518
8307564
10601335
8045431
9814905
6734713
10601344
9585540
10699653
3687313
3261331
11518868
7553942
11092886
6833047
2147223
9257887
1655713
10699684
3097509
11191208
1721261
8340400
11158456
1000378
8111035
9225151
7717823
9880513
10601410
9880512
11420612
5555149
3982288
5718994
9913308
8668124
9880543
9880544
6374369
3818467
2999267
3064811
8668142
8406004
5719031
2573303
1262596
7521285
10077188
7914507
11256845
1295373
8209423
6374418
1852438
2573336
9749533
6341661
8668190
6767648
11387940
2507815
10568744
8668201
3097643
8668203
11387950
9618481
541752
1918010
3753022
11912261
11191365
1328197
7226440
2278474
8078416
1328219
9323612
5424220
2147422
8176742
10044519
11125872
3228785
11256944
4506738
2638964
3359860
1918070
10699896
1918073
9651321
10732669
9454719
4801663
8897663
10601606
8078473
1295500
9389198
2966671
9553040
7685263
8832146
6309020
11224226
8144035
5031074
8144037
9651367
9094315
9651375
6702257
8733874
6407348
9651383
8897721
8733881
1852603
11486399
9651394
1426635
7914700
1787085
6997203
7783641
2868446
7652575
9487590
7652582
9553134
10339566
8471796
1459447
9553143
1459451
115974
2213128
1688841
8045834
11027724
1754381
9520398
6833422
11486476
10601747
9192732
9225506
8308008
8537388
3065140
3065141
11552058
8537403
9192769
9061698
9061697
9291077
9028942
8406352
9192786
9291098
10077533
9356645
5162342
8209772
3818866
10503540
3491190
2311544
11027833
8504707
9028998
1688972
7783822
6735247
8406419
7980440
476572
1656221
1525153
7816617
1131946
7816619
1885613
10536369
9389492
7980468
7816630
11355576
7488959
50628
11716043
9225686
10896859
11355615
9487841
3556834
9029091
10700262
11519466
574956
11781615
9029104
1492463
2475506
4179445
8177143
6342141
9717246
2016769
11126275
6473219
2573829
2573836
9422351
10798607
9094671
2508306
10372627
11355668
3622423
1394200
5359130
9815578
5850652
1721884
8013348
6473252
9192998
9029159
6669864
2115111
1328681
11159081
2115116
2115118
2115121
2115122
6702643
1885752
6571587
10667597
11126353
2442837
8144470
6506074
5621339
1427034
8504928
10208865
9389666
8504932
8504933
7816808
2868848
8144497
9193072
9193077
8144504
7521916
378492
7784061
8636031
7980669
10208893
10503812
10962564
7915144
7784078
771729
8013457
7947930
4638365
10962593
8275618
11028131
9160361
3622571
8242861
1459885
2705072
8144572
2213566
7685823
2574016
5719746
2541251
2475717
1459921
1328854
2246362
1885915
8636124
2574052
11683558
8144615
7653094
5031659
11454190
11093745
7685874
8505075
1328884
8636149
9062130
8570615
8144631
10209021
10405635
7784197
3720966
10209031
3688202
3065610
4081425
2443028
3065621
9553686
8144668
11454239
4114211
9914156
2246447
11290415
10962738
8636211
9750325
7423803
6113084
8898365
11159363
2180935
411465
8734538
9848653
10897233
10536788
1460054
11716441
1886043
1623900
10209119
7948129
8111974
5359464
378735
2574193
7522163
4015988
8996730
2148219
9226113
3032964
2869125
83846
9422727
2017159
4704137
7620491
10438540
9815948
1329039
2705296
3360667
9389982
8079268
10373029
10766246
1099693
4999086
10602419
2508726
4704186
10438593
10962881
8538052
2967496
10438607
1722319
8144852
10471383
7489502
1394655
10438627
8964067
2115572
2017271
2934778
8505340
2476030
1427457
10733569
10864641
7456774
10602502
10602507
8636428
10733581
9750540
11257870
11323411
10602516
11126806
10733591
11323419
9685021
6277159
10995751
5425195
9259052
9390125
11356214
9947191
7063606
11094073
11094075
11094087
11782218
9717835
8964172
11094091
9455695
9029713
9488466
6309969
7981143
10340447
1788002
10831972
9488486
9390183
2934889
9488491
2934891
1722479
9717887
8833153
9914500
2017414
10504332
9586832
2246803
2705556
11389077
8505495
11552922
2148508
11389085
10766493
1886368
6113443
10471587
7751848
3000489
7293100
8472750
9619631
9160881
837811
3360948
7981246
9193671
1525966
11913427
3229917
3688676
7260389
10406122
9685226
8276234
7096587
10438924
8538382
6310159
8603921
3066131
9423123
8243476
2312470
5884183
7194905
11290906
10438941
7162146
10438950
10471721
7555373
9259313
2115889
9259315
84275
8898866
9259320
3459385
2541882
10733880
10471743
11585856
9259328
10471746
11553091
11323716
9029956
9619777
9488713
8046923
8898893
9324878
9488725
10602838
10864989
10930526
9685346
1853796
8898916
1624425
8276336
6801778
8538483
641395
11127161
3721594
9324922
6244732
2083199
10439040
10373507
510341
149899
6670732
10799501
8112526
7293327
7588240
10373523
8014228
7588245
2247069
1558942
7883167
2247072
2083230
11127200
1657246
7883168
1657249
313766
7784870
2247081
4377003
8440238
11520436
2083253
7653812
7883193
9324988
2148799
870859
9423310
11028944
11127250
10799576
8112601
6539738
7686619
9325022
10209759
8112611
7916003
10799590
2116071
10799595
8669676
5982700
7784942
2312689
2968055
11422200
9652736
9652737
7653892
9652742
838152
10340883
5949971
9751061
10570262
7490079
11160096
7752223
7490083
1460772
4246054
8014377
10013227
11356716
11586096
150066
10897973
1886774
11029045
6310457
10406459
10406462
11094590
10406464
10406465
1657415
9751114
9849421
8538702
8637006
9325135
8702543
2902615
4082267
8702556
477794
7490156
8997490
2542194
8833653
2476664
10963577
7948921
9751166
2181760
5917315
2607766
8931991
3459736
6310553
6441624
8997532
10668701
10078876
11356835
1559209
8604338
8702644
11356853
8866485
3820222
2542270
6671047
346829
6310608
9292499
11193045
10308312
11160280
2083546
11815644
9358045
9325278
3001054
10701534
9882337
9325284
7490278
9358055
8407784
9882348
9915118
9521907
11160307
9521909
9358069
10799863
6048505
1657594
7588603
8276732
9521913
3001084
9784063
7588608
3066625
3590911
10799879
8702728
9325322
9194250
10865422
11029262
8178446
3296019
1985301
3001110
183063
7588633
9128730
8276762
11062047
3722016
6376227
8702756
7916326
7916327
9620273
11062067
11062068
11881268
11684665
7260987
2902844
8244034
445259
5065548
7949137
9882451
10603349
8702807
1919831
9227099
9587549
7097182
7654239
10341219
1493864
8145770
8702826
7949164
8440688
5819249
8276851
3361653
8276854
2378615
8768374
8768377
9882489
9849722
8702845
3263357
9784192
8276865
1526658
1854339
7326596
9882499
8276871
11357063
8178572
7588750
9718671
2902927
8440720
4311951
7949205
1330077
3885983
4082592
11291552
1526690
8276900
11553704
1297332
9784245
9030581
2116537
10406843
9653182
7752644
10079173
8506317
11029458
11029459
3296212
8702936
8309726
7195615
9882593
3263465
9423856
11062257
117748
1264640
11062274
1428490
8932363
9882638
9980944
8506384
2542612
6671385
11258906
1428513
8703010
1756195
8604708
11422757
9096229
8932385
10406954
9817131
7916588
4803629
1625131
1952827
6802500
9391173
9227332
8014919
2837575
3132498
7064662
9423968
2182240
11324516
9817190
1690728
9849961
11160683
9849965
6507629
2149487
11160688
11226228
9522297
8801403
9030781
9620606
8408194
8473731
2575490
1330309
1363080
7457931
9424012
7916685
4017295
11160721
3427474
11029656
7687320
8309912
11160732
4213917
11160738
10865838
8342703
7818416
7490742
7752886
11685047
7916729
9129147
1690812
2149566
1035457
2149570
10767553
11029700
8309957
2378945
8309953
11029704
10767560
7490766
9293006
2575567
7490770
8309975
6606043
2444507
1363166
7130335
1592545
8998115
1723619
7195880
1527020
7949551
10570996
2247924
2837763
9489670
10669319
8637711
10407184
10865940
8637717
445720
118044
3427613
9817373
11160860
11783457
3591464
6245672
3984683
3001645
7654712
6835516
11193666
7753027
10931524
11160902
9686344
2280777
6704467
7654740
11160929
8375651
9162084
2936163
10407269
11193704
10898795
9162092
8473967
9162097
52597
3493240
7327097
6868345
7458171
7523710
1985920
10046849
10472836
1985924
9620873
9653641
9653648
4967824
6278544
806295
4640155
4115870
10702241
2510242
11685284
7622058
7622060
10702253
6147504
7916983
1625527
11390395
2870720
3395009
11881923
3788231
3034570
7949770
2903500
10702285
9915860
1560021
7917016
1101272
2182618
9620955
2936284
10505694
1658356
9358837
11128312
478714
8343041
9817601
1658375
11816458
2772495
9227799
10669594
7228955
10669596
2739739
7491111
1691184
11030066
10702389
11718197
6671925
10833461
1723962
5492285
3198525
7687745
10669633
2870851
8900164
8441411
9621062
8113736
3264073
4214345
9686603
5066316
10833486
8441423
970320
10997330
9326163
2575959
3395164
8900190
3001952
1658468
3755623
8769132
11259503
11390581
8605302
7065206
7851643
7720572
8277632
11226752
8670853
3526279
10210952
8605324
8605326
10866323
2674327
3755673
2281118
11554469
9326246
10735272
10669736
11292335
8343216
1986225
3395249
5787318
10669751
9326263
10899128
11390650
8670910
1986241
10899142
11390663
8572616
11259593
6835914
8900296
1986254
1396432
839378
10571474
10604246
10931927
6541019
1396444
11390684
6672094
2969316
2838246
7491305
9326317
10931950
7851758
11194101
10931960
970488
8408825
1298173
11456259
3952387
7720709
7720710
8408841
11325195
8245013
3690262
1855255
3559193
1330975
1265443
9522979
11194147
3264299
7425838
8015672
9228092
4837183
3559232
3133250
8474438
8474439
11194183
11816779
3034956
4050771
9719636
10243927
11063127
8474456
10637149
8474464
10964833
2641762
1396583
6508393
216939
6246254
1396592
1331057
2281330
1331060
1658741
7982964
3559287
7622521
9621372
8769409
8408963
4050821
1331086
7982995
3297181
10506143
577440
11227039
7983011
8703908
11554727
7524265
9228202
10637230
3133360
10506160
3428274
5394352
10637238
11587514
10375107
8048582
10702794
11030476
11325391
11063252
2609112
7819225
1298398
8638435
7917540
10932196
8015850
3887085
2674671
2674674
2674679
9883639
10211329
10866689
10964995
7852037
2543621
8441869
479246
2576405
10637337
118810
8769566
7262239
10604583
11227182
10407985
7426101
2543679
3199043
11849796
7753796
2150473
8376397
10702926
7655505
3035218
5689427
970839
1429596
11128925
2347102
1331292
10211422
10801244
9261155
10997863
3592297
7753837
8933487
7721074
8179827
10473589
2543734
11161720
1429624
9261178
2740347
8704124
10473598
9261184
1364100
3002501
9425036
6279309
9425038
10965135
9261200
5525652
10473623
7557276
1757341
413854
11292839
11292844
11915436
10801330
10080436
2805945
8409284
1560774
10866886
7491791
8245456
1429714
9064659
8245461
11161816
2969819
1429724
2511069
10440923
6869215
5722341
8016102
8605931
1429740
8704240
2019572
11325685
9490676
11423991
3166458
11882747
3789052
7328000
1626372
1429768
8933640
7557387
4018444
5132558
1822995
8048916
9523478
9490727
86313
1003819
1331501
2511150
10932527
7557424
6705456
10572087
9294139
1331516
11489597
8016189
1626430
8835393
7786820
7557446
11391303
1626440
7852361
1429836
9261397
11686239
9523551
10572130
10572131
9458021
2511207
9458030
7852400
9916786
11653491
3264886
7590264
9621893
9916809
7590283
11587980
2347407
10604945
2740627
9195923
4510102
8278423
8343961
4247966
10146207
7262625
8212897
9064868
1036714
1921463
2445751
7295417
3985849
2544059
11063742
2052544
2707909
10932679
9687498
3199436
2970061
7721422
8278480
10375638
10375640
9687514
872922
2281948
8376796
8475104
10047970
9359844
8770021
1692135
6738410
11686378
2052592
5460466
8999414
11325944
8409593
1462786
2773507
1626631
3035658
10375694
9359887
8442384
8901135
8507921
8278548
1856021
8114710
10441243
6443550
10736161
2642466
10375718
9622055
9032233
119339
7426604
11391531
7918128
1954355
11260468
1724982
9032248
8114745
9032250
8606267
4543036
9032254
381505
11522626
9032258
9163332
9032259
2511430
9884232
9032267
5919308
9556557
10211919
9556561
11358801
9032275
7557717
9294422
11096662
7983704
10670681
9556573
10736223
7983712
938594
7983715
11522658
9130595
9622121
10080875
6541932
9032304
9884275
9294452
9294453
6443639
8868473
7590525
7983744
9491074
10080901
2347655
9032328
9917064
2740874
9294471
10801809
3330711
3887769
3232410
9753241
10900129
11162278
7787179
11129515
8245933
7393976
7426745
8344248
11555516
6443714
10801860
8573637
9130700
3953361
9065170
11031252
3625688
9130718
9851614
10441449
2020082
8213235
11358962
11260662
10769144
8049401
3494649
7590657
1004298
10441483
9425676
10703633
7820057
1823520
3625762
10441506
1823524
1659685
2675492
8082215
10867496
10900269
11391793
3691316
8868660
9851700
8835895
3920700
2151229
10965830
11031366
8639310
9098066
9392979
3167060
3396437
3298134
381783
9786197
11555669
10834781
6607714
8082286
414575
8377199
8049521
7885678
8082292
2118519
4019066
11129724
11785085
2118525
2708353
8835969
7951235
10376065
2315151
10965905
8278929
7721878
10998679
9524122
7918494
9819038
10933154
2773930
8999857
10212278
676790
8082360
8410042
10212284
2839488
8836032
7689154
11195338
8999882
9982923
9917389
6214605
9917391
9655248
11162576
2118612
7984088
7754713
2020314
1627106
7984105
10212332
10540015
8410097
8672242
11097079
9065463
3429371
9524222
8901635
9950213
9524229
8082440
11195401
2970640
1954835
8901658
9524250
8705056
1299489
1922082
9524259
8639521
2642976
9360422
11162666
9524267
9524273
7951410
9524276
8279098
7394364
10572866
8639561
10212426
9884747
9819216
9851988
6444119
578648
8868954
9852005
1725547
9229420
6345840
9000049
3658866
7558263
10671224
7623807
9753730
2806916
7984261
7623814
7656588
8934540
7263374
2249872
9426068
9819288
7623838
7623840
4084896
11883682
2839716
7623844
9852068
1692837
9753769
2053289
7525548
9753774
7885999
9753775
5362866
1725622
9950394
2348225
9688264
9852109
2315472
9000146
9065690
644314
7525596
11031773
8049885
1168607
9426143
11424992
9852136
3757294
9819377
8443122
11883763
8213747
7132408
10376446
9819391
2774271
10540292
513284
9426183
9327881
11687180
10638607
9819414
9229595
9819421
9819422
9819430
9065768
3003695
9819440
7296303
11392306
316723
1398068
11425076
1398071
1398073
2282815
9426239
10704196
2938185
808266
8770896
1398098
1398104
1398106
2217307
8639837
8508774
8770920
1332589
9819507
11752821
11523446
9721207
2348408
1398140
1791363
8017290
10474898
3134872
10835355
5133723
10704285
775582
10671519
10704283
4511139
7853476
8770981
10999205
7853488
8312243
8476087
11687352
7624119
7558583
10671554
3331525
1988041
2577867
8443340
8443339
8574414
2872786
10704338
1889753
2840034
10933732
10802669
11884014
3888621
8148463
5068271
10671606
11064829
4281856
7263745
7951874
10999301
8803845
10540553
1168908
2479635
9590294
2446871
10704410
11228700
10835485
1103390
1758750
8115744
9459241
9393706
9786926
11490862
9786932
9360953
9360956
1168956
8083011
9786949
8902214
1660486
6542918
10999369
710217
9492038
3561036
3102289
11359827
2709081
11687517
8541793
9360993
8345191
10212969
9393771
9655916
7034479
9361007
54900
1857143
10770041
8509051
22143
8836740
2283148
9000589
10901133
9918096
3036817
10770065
9098899
11359907
10606245
10376873
10376874
8804012
10376877
9557678
4445874
11818675
1627828
9557682
1627830
6084279
2348728
9000632
10409656
6346427
1529530
10606272
7657162
8246987
9557708
2545357
8738510
7493327
1496784
2479823
9393875
10737366
9328343
9328349
10802909
8247005
10409699
1332964
1267446
9885431
10409724
10442493
9164543
55040
8673026
10409730
8247043
3036933
11917061
1726211
10868488
1791754
9590540
10409741
2217741
7886610
8148756
10409749
10835732
8083220
2774808
8967963
10409755
11196191
10376991
11196199
1333035
3692331
1857326
9393966
9230129
1333047
415543
11687737
2840376
10934073
1201977
1333053
6051644
7165767
8542026
3200844
10049357
3430221
1759052
9852752
10049359
3659603
1431380
4085589
10082137
9328476
9197408
6379363
2119530
9525105
2283378
10540915
9983871
8869763
7624581
1333125
9230216
8411024
8902548
8509333
8509335
9557912
9263010
743335
7624615
2906027
4544430
11524015
10606515
2185140
7919540
6150069
4052919
3332022
9787323
11687869
11360190
11589568
8869825
808898
7428037
6674374
9721798
11556809
1824713
2119626
3004364
2971603
10704853
10573781
9689047
9426907
9230307
2807780
9459685
7296997
8509419
9132011
8902641
8509430
8181755
7493627
9820163
11786248
1464329
9426958
8116245
11032599
3659805
6805537
2185250
5822499
1562659
8804389
10934310
10770471
1628201
3528748
9820205
7854130
1759282
9164856
1890362
2971710
7559233
6182979
10606664
10704975
6674516
11425877
10475610
9656414
1923167
2775136
4315233
6412385
11032677
5363816
11098217
5560428
7755884
2218094
6838388
9459835
10377345
7592072
2906249
7755914
8411276
11589779
3037334
7985305
6707357
9656485
11851941
2250919
1726631
3758250
5789870
11294895
1824944
7559347
8476854
9328824
9722043
7559356
7559355
4544704
9328833
383169
5101762
7657668
3922116
8771781
8771787
10049742
2676945
11327698
7526609
3659994
10377438
10639585
7657705
10508522
9165035
7559402
9165039
10049775
2545903
7723247
7854324
2873593
10082554
9918715
9001213
2021630
9918720
350465
6084864
1825027
1431809
7559430
11557127
2119946
10082570
10082573
6609166
9623830
8444184
7592220
9001245
10344736
2480419
6314276
6969638
8182056
9722161
10672433
11098420
2971957
7559478
1694009
2709819
1694014
9165118
11163968
10967361
7559488
3004739
8706368
11819326
88391
6314312
8051019
8902988
481612
10869076
7559510
9525598
2283873
9001313
7559524
3987818
7461226
2251119
10934640
3463537
11327858
8051059
3463543
10541432
10049912
9918842
9296251
2939260
5593469
8608126
7887226
8051074
7559555
8739209
219533
3987857
7592337
1235347
6740373
8182171
9099683
7395750
1399206
4970918
2808232
219565
5101997
11164078
9591221
9099702
11393463
1202616
1661369
8018361
11000250
8739260
6216125
1956285
874942
8444345
8444344
9820611
10475972
3168709
11000266
9460171
9820621
8051151
7559639
9394650
10738139
8608222
7821790
10934751
9099745
10705380
11459048
10967531
8149484
10541550
1497582
7592439
8935931
9984526
7592467
219674
8083999
6281759
6674977
7592485
7297576
1923628
9230894
3004982
9755191
580151
8935991
2546234
11917882
6281786
10836542
9755199
1792580
1694280
9427551
9034337
2054754
1071715
8706662
6675047
1596007
8837746
8575614
9525888
8575618
4086403
7494274
1628806
9230986
1956491
7494293
7494303
7494306
6281891
842406
7494314
9657003
8706731
9427627
1890989
8903339
1301171
2677429
1923766
8608447
8608448
8936128
11786945
9001667
7592647
3627720
11000521
4446923
1563343
11524815
7592658
11524823
6740697
10869465
1923803
11590364
7789275
2874078
1170143
7592676
11459304
1628904
11295470
9263856
4512496
3332848
11393791
7527168
7592706
2349827
10672899
7592710
7592711
8575754
7592721
10181397
7658262
3300118
7592730
842522
2153243
3791645
7789342
3398433
11787041
11295523
10541865
2022188
3005231
10836786
23348
1694525
154430
9689919
2480959
5135168
7592771
7068493
7068496
7822161
7789396
7592790
9755478
8280925
9001828
11197288
2284393
8510320
8084339
2349942
10705783
9427844
11066245
1432453
646023
9886602
11197328
1923985
1792914
1760166
9100202
2349998
6740919
1989561
7297978
8248253
11230145
8543173
10607566
8412120
7461848
11230169
3693543
11525102
7592946
1563635
416758
7822329
941050
7822333
8838144
1727488
2120707
8838148
1727494
11295760
2284573
4021281
9362473
8576042
8543275
9067577
11787322
4021305
11361338
10574913
9133122
9362499
8281153
2481230
10574929
9854034
2317413
11852907
11197549
8084592
9952378
9886843
4676734
9886850
8576131
10411139
10411140
10574982
10837126
10574992
3267732
10411160
10804379
1334428
10542237
11132063
7298209
5594277
3398823
8641705
11885737
8838314
9952425
10542249
3857577
8576179
6413492
10542260
10673335
4021431
8510647
11328699
4021437
10542269
10935488
7396545
8936640
10542277
10542281
6085839
4086993
11459794
10214610
7298259
11361493
10443990
7068887
5364951
1924315
3759330
7789809
11132148
8576245
1334518
1826043
10771709
1236224
11689217
875778
9395456
8576262
2874635
3824908
9395470
2481429
9985302
8969495
7658777
10870043
7888156
2645276
2809116
11132195
10640683
8314163
3890486
2055484
10640701
9592125
9788739
10050883
5725509
11230534
1531214
9264466
11328853
6151518
8707424
9592168
8543595
1989999
5627251
8445299
11459960
7953785
11459962
1695098
4578686
2547079
1695116
417166
9592208
7789971
7495059
4152725
2776471
9592219
9428389
10476970
6610347
2940334
3038643
10608053
712117
2645431
8838585
8707516
8281536
8805824
11460035
10509768
8510924
7495120
7560662
10051030
7298523
843232
11787746
11197926
1498607
3628532
8412662
3104248
8412665
11427329
7757315
56837
5758469
11525640
2022920
417301
4316696
8281634
8576546
2743842
6184487
9035307
10706475
8969777
8216115
7691837
9199167
8740416
8543810
56901
1629768
1171020
7659085
3137105
1695314
7462481
10706513
1400401
1695322
9789025
11198053
2711145
6807149
1990254
3006066
3759731
2481779
8871542
2973304
2711167
11263622
7626378
8281740
10641037
8871567
1662609
1695378
8838805
6807192
1138330
2121371
3235487
2776742
11230889
3628713
2743981
11263664
9002672
89778
9199286
2023097
10575545
11296442
9199292
7790271
7397066
7134924
10739408
8675026
8871635
9199318
8445655
9199322
9199327
6872800
9199328
7626469
2219751
384744
8642282
8085228
8642285
7888623
1531632
8707825
1597170
10936051
9199348
7888629
2776823
9658104
9199353
3628794
9442017
8183552
10706688
8707846
6151942
8642313
11034392
10575642
9821978
8118044
9101085
11427611
8445729
9297698
7790377
5496619
1433391
10706736
2809651
9428787
10444597
9199413
1924920
9887544
909114
2744123
9428799
450367
3366720
3137346
1662794
2383693
2088781
11198289
2187091
1662807
2875224
1597272
9035612
6119262
122718
3923828
11132790
6381438
2318208
7528325
3563399
7135112
11886473
10903440
7888788
843670
2383771
6643612
5595036
2547611
1433502
10051488
9691037
1662884
7593896
11198385
11034547
1433524
8150970
7888828
10084294
10903495
1400775
3039177
3268555
221136
3366864
3956695
11198424
10739671
10510295
188387
1925092
2154467
7856102
8249319
10477545
2154474
1564653
2646007
9003001
2547706
450559
5005311
8413186
3923976
7659529
9199626
10444813
9756687
10477583
4284435
5857301
1597462
8413205
24600
3072021
8413209
9920539
8347677
10477597
8413215
10477599
9658403
9658405
10805286
8413223
8314922
11821098
7954475
5890093
8249390
7495726
10510379
2711601
974901
6185014
11231287
8413239
10215485
6709310
7594047
3137601
2547778
8675395
2220102
8413260
1499213
7692366
7528531
3563604
8413274
8806491
2252891
2089054
2154599
8085609
2154602
8183915
8413291
4579436
6807659
8970352
2482293
11853943
10838139
7790719
8642693
9855111
2351239
3104914
2252953
3039387
9560221
8937631
1695905
9625762
5693605
10543270
10215594
11264176
11264177
876722
9396402
10477748
10903733
11264182
10215608
2154686
450760
9396427
9625807
9232593
9396437
3104982
4645078
1237206
7528667
8872162
7659757
1302765
11722993
6545651
1630454
1630455
1827068
10608893
9560325
10871045
9920775
2220304
6218005
8085782
8675608
10641688
10379547
10903837
10903843
8806693
7528746
745775
5890351
9003311
10576177
10674484
2941237
11034933
352569
9199932
8380736
3989827
7528772
1532229
9560390
155973
8839498
2482511
9757012
8741206
7758167
9199970
9789795
11100515
1630569
10445161
9560430
11264372
11755894
10772856
10215803
11002236
7692668
9265534
2417023
9920896
7463294
10838399
1827203
483716
2154885
2384265
9822602
11395469
9658769
9003410
11067797
9200029
4546974
6873504
8741280
9920930
1565093
7758246
4088233
10215850
9331119
385457
9822647
8675769
9822652
516545
6709700
9822661
9003462
9003463
4350410
7954891
8282576
975314
7692754
9593302
9920982
9822685
1171935
2023904
8610272
10805729
6840803
1499616
8380896
9822690
10805737
10805738
10805739
8675821
10772977
9396722
10805747
7496184
8511994
8937981
10838531
614915
8937989
2384389
2155017
6054411
7168531
6185493
8610328
11067928
221725
418341
8643111
7463465
7823919
8544820
6349364
3891766
7627317
9396796
9167421
2875967
10805823
7365183
254537
4088396
7823951
6316623
7823953
11428435
10871379
9101910
9396823
10936920
7823964
2187871
7594592
9003617
9822825
10543727
10543728
9527921
10543730
8446579
10216052
10871412
451192
11592315
7758459
8282749
11559547
10904191
10379899
11428487
10347144
11297419
6152844
11559564
3138190
8839832
7266969
9921179
6480542
10576545
7529124
10281637
10379942
975540
2712246
10347197
10445506
10478275
10347203
2777797
8970951
4580044
7496400
1467088
10347220
7987924
8020702
6808287
10085088
10216161
8970979
8839911
8970984
11297514
11723500
9986796
9724654
8970991
9036529
9364211
9495283
11723511
8971009
7234308
1762053
11297545
9265932
11166478
7299857
10052371
8610582
9102113
6382374
3334950
9823014
11133741
6513456
3007281
713525
8643382
10871615
8020806
1893195
7693132
8807245
10543949
11101008
9724754
11592532
9724763
1991521
9724772
3728230
10773351
2843495
11559789
8119149
10511216
9200498
8807288
10740602
1532796
2712450
11133830
2188168
11559821
3138449
9200530
7431059
3629973
222102
11789206
9429913
7725980
4088733
11789216
10544037
1958821
8676266
8151980
8938418
8086450
8938420
8086453
7857086
2745280
5497793
10970048
6415299
7824325
9888711
10380232
1696715
6579152
4613073
6808529
10675154
4973523
25557
10773458
3335127
10544088
6546392
9364440
11461595
9135066
3597269
10544089
3761122
8643557
8020965
11133927
6120429
8807408
10544113
2515953
1532914
7758837
5727222
8643578
2679804
1631229
10019841
2417669
10085383
779272
2483210
7857163
7922709
6775834
6972443
8447005
2810911
8676383
11428897
7529504
9790499
11133986
9626662
7529516
9135149
2843694
8643633
7693372
8643646
3073091
11920455
8774732
9233487
7824464
11134033
8905819
10642524
8643682
10642531
5792868
8676454
8873063
8709224
4088936
9987176
8709245
10085505
10675331
8709251
8676495
11166863
7791760
5792911
7791763
7791764
812183
9331864
7791768
4056218
7791769
8283292
11723928
7791776
7791783
3073192
7660712
9200811
8643759
2024625
3826871
8021175
8021177
1565882
11887803
4056256
1664192
10511554
7857344
8316100
8873159
386251
9168083
7595221
8512728
9495771
11035867
8545502
9888994
10085605
3335398
9037032
8021225
2483438
7759094
8742135
2319610
10478844
1172734
10478848
9168134
8217862
9037064
5858571
6350092
7136524
9364750
9004304
7824657
10708243
3335444
2123029
1107226
877857
11167019
2549036
9790767
9790768
8316209
10446131
9790771
8840501
7136569
8840506
10347839
2745666
10446149
8906056
9823561
7988559
8316240
7824726
2024791
9168218
583004
4547933
11560292
3401060
7693672
9037163
9233772
9725292
7595374
2647403
2024816
10380659
11462004
10446206
3827071
7693699
9463174
11167111
9233801
9856397
9233809
4810131
2876820
6612373
1828248
8906139
7234974
1861034
10839470
8349104
7202224
9889202
1467828
1172917
9528758
9594299
9528766
9528768
3270085
8185288
10642889
2254282
8218056
8971721
9528784
1140184
9004504
9561560
9397723
2876899
3335651
2811378
7988730
7988731
8676858
10839547
10184191
10380800
8513025
550399
8709637
8054281
9790986
9561616
11298326
7562775
4843031
9889306
9528858
2123293
2123295
9823775
10413604
2123300
1893927
10839593
5203499
11134508
9987634
7890485
11888183
8971835
11560509
11691585
1861188
3237446
11396685
681550
11003471
10380878
11069011
9463380
10380890
3008094
10413662
2549343
7169630
7857762
8119907
681571
1762917
1762914
7628389
222827
10413676
4941419
8218230
9528950
11626110
9168511
9430661
2320008
3499657
11069075
9627285
7628438
8119958
5760665
10872473
9528987
7628451
7759525
7890599
7628456
7759529
11593394
11232947
9922230
8808120
8382139
8119995
3860162
2877124
11822790
8709831
5859016
9430730
2123467
2123466
3925712
6153936
9365201
8120019
9725651
7988945
10872535
11822811
9856732
7202525
11724510
2713310
8152800
2582240
8120029
11921126
321261
9299696
7890674
3335923
2746099
7235317
10938102
7890680
2778873
1763065
11003641
3368701
10938109
9824001
517890
10938113
11003653
10938120
10905352
4679438
10938130
11003669
10479382
3041046
9824021
1402647
10938135
9365272
7235355
10708769
1763106
8840997
9692965
2615078
11069223
1009451
3499822
4515631
8349499
11265853
1533760
7563072
7563076
9529156
11429702
1697611
7595857
7563090
8808275
8382296
583522
9693035
3434347
1730412
2647918
1566576
10643313
9987961
11069307
9529216
2647937
6809474
4548483
10479492
9136015
1697683
3008405
8972182
8382359
2254749
9725854
9824158
11003805
3663789
2713520
8972211
10872756
9365431
11528127
2975680
8349632
1304515
8972232
10381257
9627598
9693134
9136080
6744024
11692004
6252520
9168879
6809586
8775674
10872827
9168892
6318078
10872831
7530502
8710151
2975753
354315
11331596
2680843
9857038
6318091
2517008
6088722
10872851
11331604
9103382
10610716
11560990
11560992
11167778
1992742
8153130
2025515
2123820
1435698
7530549
8153146
9398332
10446910
10446912
5466177
10381377
8677443
1009739
6776918
10741850
10545248
7432288
7956578
2123875
2123877
6121577
9267306
11036786
8251506
9693306
2844797
8644734
616575
4941951
4679807
11266184
10086544
4778129
11266194
10446998
11430042
9463964
11102367
8317092
1370281
9857197
1009841
4712626
8284337
11266227
10741947
1730747
10938556
1829060
8022212
747722
9005273
10053852
6973664
11888867
8251622
9267431
911590
1304809
9169127
8710377
8481004
485615
9267439
9857265
6318322
2287860
9234677
1992953
9726201
1927421
10381570
9234690
3696899
3959045
6842629
8808707
9234696
5826818
11036938
11036939
9234703
9234713
9333018
2156828
9234717
9562398
2910496
9234720
9333026
9234723
4385060
9234725
9234727
11462952
9922856
1894696
4909355
2353453
8677678
9234736
9529649
8382769
8808756
11528500
7629113
8382778
10512699
11069756
9201980
10348859
7629122
7629123
10086725
10873158
9398598
2648396
1370446
8087887
6252883
6875478
9038166
1403222
6711642
11069788
7629150
11069791
780639
10742114
9300323
2550118
8710504
7629163
11233643
8350061
4024685
9038192
10414451
8939891
9529721
9038202
11069825
7956869
2582918
1862027
6777229
6482318
8546707
8415637
11495833
8415643
8874399
2451872
9660838
715180
9333168
9464248
9562558
8939966
8219072
10873286
3402183
8219081
11069897
9759180
11004369
10021333
8088022
6810070
3992022
10512857
7268828
1993181
8808927
8415712
9202147
10021350
2484714
8808939
9333231
11495920
3828209
10512882
1403391
3172863
3041802
2157067
9169420
7596558
92689
11397652
10611225
10349084
10611228
3795488
1731107
10611235
10611242
10873387
10873388
10873386
11790897
2386485
11070007
11266615
10906176
9169475
2648646
2943562
9988682
2976332
4942414
3304015
4123217
7203410
1829460
2157141
8219227
10807900
7957085
10578528
8645219
8940132
1436261
8940134
2320999
9595496
2779752
5892712
420460
11168366
1206896
7957106
1469042
1469047
10611320
2419327
9235073
2124433
10119827
2878100
10939030
8383129
7596697
10611353
11561626
9988767
2026144
8252067
2026147
1927845
11168422
9923245
7891638
9169593
8350398
11463359
10709705
9071308
10906317
9464525
2353875
9628375
10218200
9300697
7563994
846559
879329
11201250
7564004
7891685
10447593
6482665
10447597
8383214
8383217
9988850
7957243
7236351
2484994
9628419
9431812
7891720
8940298
682762
9005836
224013
2910989
9431828
2190122
7858986
9071407
2190134
8383287
1862455
7531321
3337024
11168588
9694034
3009366
2452313
4025178
8383323
4025179
6876006
6089575
6286191
2091890
10218357
7072635
10349443
2419588
8547205
2550682
9005979
8842143
1567649
2124710
11234223
7564210
7760819
3697587
9006007
9366456
9792439
9006010
1993656
9169852
11791292
10644414
6319040
8088513
2485188
9006022
7760841
1895370
9759691
7760844
7007181
1010638
2386895
1698772
2845654
1895384
9890778
2026461
10677214
6319071
9235424
6319072
9006051
7597030
7498727
4189158
715753
7826412
9202669
8580083
8612852
9366517
11398134
6712314
2780157
8383492
519173
9726987
9726988
1960974
4123662
9726991
1600531
8776735
10775585
7859238
7498791
8383526
3763241
8776748
1371181
11496495
10677297
7957559
8154171
4975676
11037759
11430976
9727045
9727046
8154182
6810694
7728201
9268298
3075154
8776792
8776793
27739
5172320
7105635
2092131
7859301
6286443
7892076
8449133
60529
9792627
9792630
7793783
9759865
9301114
10087549
11037823
4418687
7957632
8055939
1895555
8055941
8383622
1371272
1371275
10022032
5368978
453780
11463834
1633435
6876317
9235618
9268387
10448036
11496617
5532854
3861687
10874044
9792702
9891009
3239106
7761091
2157764
8088777
9792714
9465035
8187085
2354381
8514766
8187088
8809680
3894482
11791571
8973527
2125016
9628890
9989339
10448095
2714852
9891046
9891049
9661676
11103472
8088818
11726068
9891065
1961213
1535242
9891085
7695629
10644753
9891092
1371413
10644760
7925022
3009826
11562278
10874151
8187177
10480937
9694514
2911540
11169080
2157882
6319421
8973630
4746559
10054976
27967
7761216
3108171
10612044
1797459
11726164
617815
6384983
11169113
1174873
1797467
11038042
1731933
2125153
9268578
2649445
9301350
4615525
7007591
11103601
5893495
10906999
11169149
10579331
9694599
10939785
1731979
5303700
11693461
9268631
10448285
9268638
11595170
3304866
11038118
11595176
3567017
9268652
7597488
9104816
748978
11431348
9268661
11726262
2813369
1732033
10841537
10350027
2289102
8711631
7859665
6548953
9006555
2813404
9858531
10710499
7499242
11791853
1404401
1338867
7499252
9760243
9334264
10841593
10841601
10513922
9694725
10055173
9858571
9858572
7761420
9858577
9858581
1633816
7859739
9858588
9235998
9858593
7663138
7925282
2223652
8678959
8252976
3403313
11103792
11431472
8810040
10087993
10448440
9858619
9334331
8580671
7859777
3698251
11726413
716366
10219091
9760341
3436119
8973917
618078
8089184
3632739
11038317
8023662
2518645
9596536
3763836
6319740
9596542
6090369
7499394
7499401
9694860
11333263
6516369
7040659
11333268
9694869
9236118
3403412
9858713
9858714
7499421
11038366
1601181
8777374
2223773
2518691
9432752
9694897
11890354
8416952
9858745
6155967
1404612
9334475
2420432
8416977
10907348
10710742
1371863
3403480
11595478
6090458
8679131
1928923
5992157
9596638
10972894
6975206
7565031
1765095
3010281
5172970
7597804
11726574
7073520
3534581
7532278
1339125
10120952
9367288
7565049
9236224
11890438
9629449
7270163
2060052
7106323
1961747
8974103
10153759
1470243
2256678
8810278
7565104
10972980
8384309
9006902
8974135
2223928
10743608
7696183
9006910
3370815
9596738
9006914
9858883
6254403
8220494
7466831
8286035
9006935
9006936
7630687
9367392
7401318
4058985
6287212
159600
11005808
1044338
6713200
10350454
9891707
7794556
6287231
10678144
9039744
9203586
9662339
9367426
9203585
11005831
1765266
10350484
1765269
6483863
11399064
9138076
5959588
9990057
3338154
9990060
7958446
11431857
9465783
9498553
8449978
8449986
8548291
10710985
8253386
8253387
8220621
9105363
10022867
9236441
9695194
8450015
10973151
10022880
7106534
2289639
2093033
1339373
7860208
3436529
10022905
8122364
10940413
1339391
1765375
1634308
10448902
11235335
10022921
1765386
1961996
6582285
10022925
6615053
1830928
9203731
3076124
5500957
8515619
11595813
10612773
61478
10350638
8417330
8581174
11595840
10022978
9924675
7499848
225352
8024139
1339468
7630934
3829848
1863768
2355293
9171038
847967
1634400
2322535
1699944
10580071
6516847
9105530
454780
1732736
9826434
3371139
10940553
9171081
9040011
7991437
10940557
11202705
10940562
9498769
9531538
1536153
9531549
1634464
11071651
9531559
9990315
10449072
9892017
9236656
2748595
9892021
10612918
7237817
7434431
1568960
8515776
11792586
1372365
1863887
913623
10973400
5763287
10744026
7434456
7598303
11727073
2814182
8089834
6516977
3600633
6320380
7205120
1798407
815369
11137296
5763347
7729427
1470741
2617623
3109147
7991582
4387103
2519327
8089887
9171235
9400613
11464997
3928357
1372456
10416429
11071789
2781495
9138492
3600705
8352066
10907971
11301189
11006283
11006284
3436877
2552143
11858256
8253777
11137367
7663963
4976988
1241437
9826658
2257251
8188258
7565669
6451557
7565672
11727209
2486634
6615403
11071852
9990507
11268459
4583791
3862898
7958898
7565685
7565688
6287737
10514808
3928442
1339773
7663998
6254973
2781567
8188290
3830147
7958915
7958920
2584969
7565709
7565712
7565713
3305875
10383764
9499031
7565720
9466267
7565723
7795104
10645921
9400738
9171363
8319396
7631267
7860646
1339815
9499048
7565736
7565740
10416558
94639
1700272
9073074
8647091
11071924
9499061
11530684
9171389
11235777
9368006
9368014
2879951
7565776
10580438
9368026
9826778
10940892
9335267
7565797
11071974
7959015
11235817
11334124
3830255
1733105
1241588
9368057
9368058
2552316
7762431
9925120
9335298
8253958
8614410
9171468
8057356
8352268
11137551
1438224
8778265
9368097
9368100
9630245
2290216
10187317
2355765
1536575
1569344
193088
8221251
4321861
9892422
8057421
11530829
1438287
7270991
2126417
4813394
7172690
8483412
4026972
2028125
10383966
8647264
8385131
11039341
11858548
9499254
9269879
10711674
9368190
10777217
1372802
6189698
4289156
11825801
9269900
7664278
11072155
10908317
8876701
2126504
11170476
2093741
3568311
10678968
8188603
9564860
8745669
11858635
10908364
2388685
8516301
3404495
2355920
8516308
7107287
11236056
7992027
7140060
4518624
10810083
1372900
8516324
10679015
8909546
1733358
9564917
10384129
1241866
8647434
11793172
11268887
10679065
8647451
3732252
3371806
9892642
3207975
11432748
10908462
4027182
1569584
11465518
6419251
7500597
9892662
4911925
9335608
8385337
2093888
9335619
11432776
10220364
10482516
9204566
9204570
9368419
2814820
3306340
9794414
2159470
29555
7795576
3601275
9892736
553858
11072388
10482565
7107462
8418183
7697294
5075857
2585492
10679190
10777499
1012640
8057762
8319907
9696164
10744749
9073582
9761711
7435185
10810294
11465655
6714298
9761723
10482620
7467975
2159559
7926729
8090571
8778700
7926739
10318806
7533527
7926748
11826141
881630
7926749
2061282
4551650
2257899
10449899
8025074
10777586
6714354
7926774
7926775
9761791
8582143
9171969
7894021
7926789
3863561
10318859
3666957
2061333
10187798
11039780
11596838
1897515
8385581
8877103
9434160
8188978
9466931
10318900
193587
1340470
11433014
6517816
11433018
2323517
11433024
3109954
10187842
10777669
10318918
9434185
7205967
10613843
488534
2913368
10187864
11367523
8615012
5502054
10613863
8615025
10613874
1471602
11465844
1864821
11203702
9827446
7828600
8320120
8090746
3601533
947327
1864837
6091914
2094221
10744974
8090767
7140493
9925777
8647822
10908822
7500950
7730328
1569945
7500953
11760796
8844448
7730336
9467044
1012904
8975532
9008301
8156332
1995951
2094257
7959734
11138231
9368760
11302072
7107773
1373374
9893060
8647884
11793614
7959760
3011793
10548434
1832152
3142875
1701088
1930470
3110119
5567721
9794795
6452461
3044592
8189174
9598205
2815229
2684159
29953
8680706
8451331
1832197
1766666
8615183
6092048
1209618
8254738
980255
8844577
7533858
11498795
3208493
11171118
3765552
1865010
7533880
5305671
1176905
8549706
7828811
2880841
10974541
10646863
7894359
9172312
7599449
7828824
7927130
2651487
10679649
8975713
6321505
11040101
9237862
7828852
10810745
11597185
1734020
3372422
3143048
9565576
8123787
9303437
3929486
9893262
7959952
7959953
9565584
8942999
1963419
11433379
5797287
8844712
619948
1963438
10483124
11105717
8943032
9172414
10024383
10712512
2454976
11400644
1275335
11859400
9729481
2291144
11335116
2717133
9139665
8910292
10319320
11040219
1766876
3274204
10319327
5174753
6321634
3765731
10679781
30183
8582633
8812012
9139694
10548722
11466227
8812020
11171320
521732
3175942
9139721
3929610
1242636
11007509
10712599
1996312
2225687
9139737
9664033
7665187
8910373
7599653
9827878
10516011
8255022
2520622
9696819
9795130
10516026
8189498
8189503
7829057
10843716
8025669
4552263
6911559
8812106
9303635
1504853
2356823
1766999
2487898
6452827
8189533
9795170
9533030
10516072
7829097
6321770
7730795
8746605
7829102
7075438
10679922
947834
1898113
2324102
9631366
9336455
2324104
10647177
11138694
11073163
9795213
1734283
10090125
2193033
7501458
915090
1767060
1275541
9827993
3896991
9172641
10090146
8484514
10843810
2717349
1406630
11302566
2684585
9402029
11237038
9139892
9533109
1406656
11073218
9139910
10811079
1078982
7304905
8713933
1406677
8910550
8648408
7534297
10745563
1406688
423649
6223586
7534306
8386279
9402088
456424
8386280
8910567
7567079
7894761
1406703
8877818
8943354
3045117
7141130
9795341
8386317
8386318
8386319
7763727
390932
3110678
9402139
11007777
2062116
3110692
9828137
3536682
7698219
6092588
11302704
1537845
9467707
3143485
11564871
9172812
9074508
8157009
1963858
8484689
2488148
3110746
7862108
11564893
8222556
685922
9434979
9369450
9369451
9369453
9140079
9860979
2586485
3995513
7862141
8976253
11728771
7501700
7862150
7862154
3110794
3110801
2586513
7862162
11401105
7862165
10614676
7862168
8222618
10221467
7436187
7665567
11106216
1734570
11368363
2291628
9205677
9598894
9435056
10024882
5994421
8878019
9238467
7665605
8812490
2783181
11007954
8878037
11007961
8648665
8878044
5437405
8878045
11007968
3536864
7665633
8746981
2258918
11859943
10385384
7174122
9861099
9435116
7600111
96241
1636339
2979834
9467900
11073539
8419333
6322183
8091655
8419338
7829519
587791
8091665
8550425
8484891
11335710
7927838
7960608
8386592
3668003
6453290
2095150
8419376
7829554
9467955
9009208
3733563
8550460
8550461
8550462
227393
8845378
6748227
8058948
10713155
8550467
8550470
6977605
10713161
8747078
11139148
8550476
8386637
10647633
10713176
10025050
6584416
9271393
3766370
9271394
9271400
8517737
10549354
11597936
11237491
10778740
9271417
3078268
9599102
11860097
2521217
10778757
10942599
11008139
6191243
10713239
4061342
8550564
1767592
7436459
8321199
5798063
1374392
2914492
1374398
63680
7796935
9271496
1276105
9205965
1505488
3700952
30937
7960796
11237598
3406054
10975465
10483945
1505516
9861365
2816251
10221820
10516738
3340548
7862533
11139336
10451209
11532556
10909973
227610
7665948
5732641
11204897
5110049
7174437
7698727
8288554
10320177
10647859
1407286
8943928
9959737
4323641
2160955
8943934
9238850
2849100
11073870
8747343
11368787
7797077
9042269
3045725
8288606
1538401
1538403
1636714
11106667
9730413
8288622
10713453
8124785
10910073
8288633
7076222
11073919
2259334
11401611
11139469
10516878
3635597
11139473
2685331
6781339
10811804
7436702
11073954
9501093
3668396
10353073
3930549
3340726
10090943
8485317
11368901
4028871
11368911
11368914
11074003
10648020
7567830
1702361
9632217
6388189
8157663
1374688
9468386
555492
3340774
7731686
555495
8157674
1669611
8878573
11139567
8124912
9501169
7436794
10385915
6158844
10811908
2390538
9566731
11336211
2685461
11139605
9927193
1702426
6355483
11041308
8124956
1702432
358945
10025506
7633444
1178153
2292272
6093363
8780339
11532856
1309244
9108029
555583
6027841
9108038
2521674
8387155
2062933
11467349
9468509
9763421
5372511
7830112
7797346
9468514
9468515
8583783
2751080
2390633
11369066
7567979
7567980
8977013
129659
7469692
916099
3439248
11369106
10648211
9566871
7240343
7568026
4487835
8649372
8649373
11893403
9435806
11074210
9566882
9370276
7994021
8583846
1833637
8190633
8649386
8682155
1473196
8649389
9599664
10779313
8649393
1735347
9403059
2620085
1473207
7731898
3373755
8649403
1931966
8223425
9763522
9370307
4782788
10320579
9566918
2489032
1899209
8649424
1473234
8649427
8649428
11303638
2325208
10779352
8649440
7797476
9173733
10910439
9599724
2423533
7666414
9108207
4487920
7666415
3799790
11860723
7568116
686836
9042683
5012220
11172610
7863047
3930894
3537686
1899287
9763607
9927449
1735447
2947866
3570455
5896996
8616743
10582831
3537711
9108279
3537721
10419006
8223554
9042755
9272138
8125258
3504971
8682317
7797583
9665361
8977235
2259795
8223576
11500377
8584026
7666523
7633756
2194273
8584035
8223592
7666538
10779508
1047417
10550139
8223613
9632637
11139974
8125319
8420230
10812294
8584074
3701640
11860876
6749072
1899409
9927570
1309587
6486932
1309593
8125337
9599897
64414
5274526
9927585
9927589
10648489
8387507
8387508
6585277
8387519
11369410
9632709
7961545
2390989
11303890
3963860
10484695
11828186
2718683
2423773
9632734
9042911
2849759
9665503
9108451
11238375
7535593
11369453
1375224
8748033
11238402
3144705
9337861
11238405
6978566
11893767
1178637
3898382
9632785
3243027
7896088
9075739
1145884
11500571
11533340
9174049
5536803
4488232
1735721
2423850
10648619
8649773
11238447
9010223
9894962
1080374
621626
8289339
1702972
8289341
8289342
8322117
8289357
8387662
4488271
8223823
11172944
10484818
6224974
6388818
1408090
3275867
3112028
851041
3275873
11861092
3079276
3734641
8649841
8944755
7928954
7765118
11271297
8879237
1408137
8518797
3865743
8486035
8551572
7535768
9698457
8551577
7961755
7109788
10976413
3931293
6683807
8387743
10026146
10517666
1309860
10517672
10517675
10747053
4291759
7699632
10681520
9665720
2522297
11238586
9206968
10910908
7568576
8813766
9862343
1768648
818380
9698512
3013841
10353880
8420571
11369700
6683876
2227438
10681588
10026229
8355062
8355063
6487290
2784507
2456827
3046655
8617216
11730182
10321158
589073
8617237
7666966
9731354
2293019
8617243
11369759
10026275
7601445
7044389
2555177
10550574
2391344
7175474
6880563
11107637
4226360
2030910
8781119
10419521
7863619
1899846
8813900
2882893
7929165
10681679
9862481
10845522
10452306
8584530
851286
1047895
11730262
8781144
6880604
6454625
6323556
7961957
7961958
8912232
1932650
1211754
3308909
8682868
7798134
11140472
2162049
8486276
7699845
2325895
6880650
1506705
4947347
9633171
11042197
7929238
11042199
10943891
2489753
7667097
8387994
11042204
1736093
1703335
6290859
1605038
11402674
2162103
8846775
9731513
1506746
7798207
1310154
9829836
7044562
9829843
6290899
4160980
3276246
1048020
1408474
3112412
7568865
1310178
11238884
3866085
9469415
11763176
9436657
10190324
8289783
9305592
8289784
9633274
7667195
11435517
7798271
8289793
8224260
11238916
6946314
130573
3046931
2555418
2194972
9436706
11238947
8289831
11533863
11435560
2489895
8289834
7896615
9338414
9666103
163384
7274042
11435578
5733952
9666114
7929411
9797189
3964489
425547
2195025
2981457
11435605
753237
11697760
6520418
10092132
8683108
294502
10485353
8552042
9535082
8552045
9076336
3178097
9731704
9731705
5471866
2686588
2555519
5340801
6815368
10878606
8126096
7372433
8552082
6782612
3931797
8552086
8552092
8552093
8552095
196255
8552096
1900194
7601827
7601828
2850472
11435688
1375913
3178161
7569075
4423347
7863992
2817724
11370174
1572549
97989
1703632
10878675
8355539
7929559
7929560
10485470
1769189
10059496
10223338
7044842
7896817
2064119
6094591
5799686
8322823
8093450
7831310
7896846
11239184
7896852
11566874
3997467
2686749
10026784
8847138
2162467
7995173
9371431
3637037
5930797
1113908
11534132
11108151
9043768
2555703
3407676
9436989
9371455
8945479
8617800
9437001
8617802
11894605
10485585
7733075
9305944
261981
9633630
11566948
3473253
10846054
10714985
10649449
9961326
5308271
8355696
11566961
8355697
3014515
10846069
9469820
6946693
10747782
9764741
7700361
10223498
11141003
9469833
11042703
3768208
8388496
11566996
6782869
6324121
8388510
2293664
7667621
8191910
11403173
8912807
6291369
2424743
9371564
9371566
8421295
8093616
7143347
11599797
3964855
7274428
8454077
8388543
8552387
8519621
8159174
1736651
6684624
10944466
10452951
622556
9371612
10518496
11599840
2392032
3407843
3473379
10518502
9371622
8290278
9371626
9469933
9601007
7274482
10747890
8388600
10452991
```
