## Additional File 3 for "Towards reliable named entity recognition in the biomedical domain": BC4CHEMD_pmids_blacklist.txt

```
23265282
23625731
23265296
23625745
23625750
23330847
23265312
23330848
22872100
23625769
23396400
23625779
23625787
23429184
23625792
23396419
23429192
23494732
22872141
23625804
23429199
22872142
23461969
23003213
23625813
23298136
23625817
23396442
23298138
23396441
23330908
23396446
23298139
23068768
23298140
23527529
23494763
23298158
23429231
23527545
23527551
23527553
23396488
23199882
23134349
23429263
23494802
23265429
23527574
23527573
23429274
23494810
23330971
23330972
23527578
23625887
23527585
23429282
23527587
23265447
23265448
23265449
23265450
23330984
23265451
23265452
23265454
23265455
23265456
23265457
23625905
23625907
23625908
23625909
23396530
23625911
23265464
23625912
23265461
23265467
23298236
23265468
23625915
23265465
23265470
23298241
23265474
23527619
23265471
23265473
23527615
23494855
23232711
23265477
23560391
23265483
23265484
23265485
23494861
23036111
23265488
23331020
23298258
23265491
23265492
23298261
23265494
23265489
23265496
23462104
23462105
23625947
23265500
23265501
23265502
23265503
23265498
23265505
23265506
23265507
23265504
23265509
23265510
23265511
23298277
23265513
23265515
23265516
23265517
23199983
23199984
23199985
23625969
23199987
23298292
23199989
23560438
23265526
23265528
23199993
23560442
23331067
23199996
23265530
23199998
23199992
23265536
23199999
23200002
23265532
23200004
23200005
23200006
23265539
23560456
23200000
23265546
23527691
23265540
23265543
23265542
23265544
23560466
23298322
23134486
23331095
23494938
23298334
23494944
23462193
23462194
23560504
22708546
23462211
23462212
23462213
23495001
23462233
23560542
23134558
23232866
22708583
23331178
23560557
23560571
23265660
23462281
22708620
23462293
22708639
23462308
23036330
23331245
23232941
23495085
22708657
22348222
23331263
23036350
23560650
23364048
23462379
23462380
23462381
23101934
23495151
23560689
23495155
22708724
23200245
23200246
22348279
23200243
23495161
23495163
23200253
23200254
23200255
23233034
23298577
23298578
23495190
22872606
22872607
23036451
23495205
23167526
23036454
23560747
23167531
23265843
23298612
23298613
23298614
23298616
23298622
23167566
23265872
23429713
23265873
23265875
23265876
23265874
23265878
23265880
23364186
23265883
23265884
23265885
23265889
23265891
23265892
23265893
23265895
23265896
23462505
23462506
23265899
23528045
23265902
23265903
23265904
23265901
23265905
23298677
23462526
23429765
23167621
23298694
23298698
23560844
23626400
23397032
23462569
23528109
23233197
23462583
23298744
23397049
23069372
23397053
23397054
23397055
23069375
23397052
23560913
23331539
23364315
23560944
23331575
23298809
23298810
23429889
23233286
23462665
23462666
23462671
23462672
23429907
23429911
23429912
23167767
23560989
23331618
23069477
23462698
23233324
23298862
23298863
23298867
22577972
23528251
22610748
23528252
23233343
23167812
22905673
23266123
23331669
22578007
23528295
23528296
23528298
23528299
23528300
23561070
23561071
23561072
23430000
23561074
23561075
23561076
23561077
23561078
23561079
23561080
23561081
23561082
23561083
22676342
23561085
23561088
23561089
23561091
23561092
23561093
23561094
23561095
23561096
23561097
23561098
23561099
23561100
23462797
23561102
23561103
23561104
23561106
23561107
23561108
23561109
23561111
23561112
23561113
23561114
23561115
23462812
23364509
23561118
23561117
23561120
23561121
23561119
23561123
23462814
22610853
23561125
23561126
22840229
23561129
23561130
23561128
23561131
23561127
23233454
23561135
23561136
23561137
23561138
23069619
23561140
23233456
23561142
23561143
22578098
23561145
23331770
23561146
23561148
23561147
23561150
23561151
22512576
23561153
23069627
23593923
23561156
23561157
23561158
23561155
23561160
23561154
23561161
22512587
23561163
23561165
23561166
23561167
23561168
23561169
23561170
23561171
22512590
23561172
23561174
23561175
23561176
23561177
23561178
23561179
23200732
23561181
23036893
23561183
23200736
23200735
23561185
23561184
23266269
23561189
23462886
23561191
23593960
23561193
23561194
23200747
23561195
23561197
23561198
23397359
23561199
23561192
23561202
23561203
23561204
23561196
23561200
23561207
23561208
23561209
23561210
23561211
23561212
23561213
23233534
23561215
23561216
23233535
23561218
23561219
23561220
23364612
23561221
23364615
23561223
23135241
23200778
23233546
23495691
23495693
23266311
23266310
23299080
23430161
23430162
23331859
23364619
22381584
22512662
22610968
23495719
23397419
23102508
23594027
23102509
23266367
23594047
23495769
23495771
23168113
23168114
23168115
23299189
23299190
23299191
23299192
23299193
23299194
23200888
23594105
23266428
23200887
23200901
23397510
23266447
23495825
23266450
23266451
23266449
23266453
23266452
22348951
23495832
23528610
23528611
23200942
23200943
23200944
23200945
23266491
23495872
23397572
23266501
23266502
23266503
23266504
23266505
23364814
23364815
23397584
23397585
23430368
23594210
23495911
23201002
23201003
23495918
23168241
23463168
23266567
23430408
23430410
23528715
23364884
23364886
23201051
23201055
23528740
23528741
23168293
23135544
23594297
23594296
23135547
23135548
23594299
23135549
23594303
23594304
23495999
23594301
23201092
23463238
23364935
23594310
23594314
23463253
23201124
23594342
23266665
23299435
23266674
22939001
23365017
23201179
23594396
23201180
23496094
23266719
23266720
23266722
22480291
23463333
23463334
23266726
23266728
23463336
23266730
23266731
23266732
23528877
23266733
23266735
23266734
23266737
23528888
23463352
23201223
23299544
22480349
23627252
23627254
23332347
23627275
23266827
23627282
23201309
23201310
22447662
23627311
23496243
23201331
23529014
23529015
23201337
23299647
22447684
23397966
23430741
23627352
23201370
23430747
23201371
23332447
23430761
23529067
23496305
23627396
23135892
23496341
23627414
23496349
23201439
23135905
23201442
23398051
23201441
23201447
23201449
23201451
23299756
23299757
23627438
23201452
23299759
23627443
23463609
22709946
22709945
23594687
23267008
23267011
23234246
22906567
22906569
22906570
22906572
22906573
22742738
23463634
23496412
23234271
23463664
23103224
23299834
23398143
23398145
23234313
23463696
22972178
22972179
23398172
23398173
23594789
23398189
23103282
23103283
23463732
23136056
23136062
23430974
22972222
23103297
23103298
23103296
23299909
23136071
23562056
23562060
23562061
23562062
23627597
23562063
23627605
23201622
23562072
23562073
23562074
23562075
23562076
23103330
23103347
23627637
23103351
23627649
23234434
23136129
23332751
23398290
23168915
23627670
23332762
23300000
23627685
23300006
23398311
23529381
22906800
23627699
23562164
23234496
23103426
23627717
23431112
22677456
23398356
23103446
23300056
23103450
23463898
23627743
22677475
23234537
22972396
23300078
22349814
23594999
22349823
23562240
23529473
22349829
23562245
23234568
23627804
23562270
23627806
23300130
23595053
23234607
22841391
23595055
23595057
23595058
22841397
23627834
23496772
23103562
23103563
23103564
23103565
23103566
23529548
23103568
23103569
23562324
23234644
23398496
23529571
22644836
23398503
23103600
22743159
23562365
23103613
23627903
23627902
23562369
23562368
23300227
23201927
23562376
23300254
23398572
23529650
22546614
22546615
22546616
23300287
23529671
23529672
23333093
22776039
23169263
23300338
23300339
22284538
22939899
23234812
23562495
23562496
23562497
23398658
23070981
23562533
23562534
23234855
23562535
22939943
23333175
23333176
23333184
23529793
23267661
22972752
23202134
23333208
23529824
22940001
23529825
22940000
23562597
23529829
23169387
23267695
23562611
23628154
23398786
23071106
23529860
23562630
23562632
23562633
23562634
23562636
23333261
23562637
23595419
23464357
23529894
23529898
23529900
23529904
23529905
23169459
23267767
23333305
23398844
22809021
22579656
23202249
23202250
23529932
23103954
23562707
23562706
23103983
23595510
23267837
23267840
23497227
23562765
23267855
23267856
23267857
23530003
23530006
23267862
23530011
23530012
23530013
23530018
23595554
23530019
21826085
23530020
23628332
23628333
22579759
23333424
23530033
23530031
23562803
23530036
23628345
22841916
22841917
23071294
23530049
22678081
23202371
23202372
23169608
23595593
23464522
23464520
23169609
23169610
23464521
23235151
23530057
23169614
23235156
23235158
23595637
22940283
23333503
23464578
23104136
23202442
23169689
23562910
23628454
23628455
23628456
23464618
23595692
23562926
23562927
23562928
23464629
22776507
23464637
23628481
23333573
23333575
23333576
23333577
23464650
23038668
23333583
23464667
23628508
23628509
22776545
23562995
23104244
23104245
23104246
23104247
23104248
23595773
22317823
22317825
22317828
23333639
23333640
23333641
23268106
23333647
23333650
23137047
23202585
23431964
23464739
23563049
22874922
22809387
23038767
23038768
22940465
23628592
23563055
22940466
23464759
23464760
23628605
22580035
23432004
23432007
23432009
23432010
23628620
23628621
23333716
23464789
23333717
23563104
23464805
23464810
23235435
22776694
23432058
23432059
23432060
23464829
23432061
23104378
23432064
23432065
23628674
23432066
23432062
23333767
23595911
23432081
23432090
23464859
23399323
23432093
23333790
22940575
23432095
23104419
23464873
23563178
23104429
23104430
23104432
23464881
22743996
23432124
23563205
23432134
23333834
23432151
23628762
23628763
23464929
23628779
23563248
23268337
23628791
23137276
23563271
23333897
23432203
23333899
23333900
23333901
23333907
23333908
23399444
23432217
23596058
23628829
23464990
23202847
23202848
23202846
23530530
23202851
23202852
23628841
23596084
23530552
23596091
23202880
23202888
23465048
23268441
23596124
23563356
23628896
23530595
23530596
23465061
23465066
23235690
22809709
23333998
23465072
23530617
23301246
23530626
23497860
23497861
23497862
23497864
23497865
23497866
23497867
23497868
23497870
23497871
23432336
23497873
23432335
23497875
23497872
23497877
23497878
23497879
23497876
23497880
23497882
23497883
23497881
23497885
23235742
23497887
23497888
23530654
23497891
23497892
23497894
23497895
23497896
23202986
23497898
23530668
23497901
23497902
23497903
23497904
23497905
23497907
23497908
22940854
22940855
22842550
23334082
23334083
23268549
23334090
23268557
23399639
23399641
23432420
23596261
23596260
23432429
23530747
23268606
23629055
23530765
23432465
23334176
23596325
23596326
23596327
23399722
23268656
23530815
23596359
23530834
23235923
23301495
23023768
22580610
23432579
22580612
23432580
23432582
23268742
23432581
23432586
23432587
23432590
23432591
22056334
23563672
23530926
23334322
23301560
23334329
23104969
23399882
23334349
23301582
23530959
22678994
23563730
23104982
23432662
23301592
23432683
23399931
23334403
23432708
23137796
22777357
23399949
23531031
23301655
23334429
23531039
23137833
23432753
23268927
23301701
23531107
23531119
23400048
23072367
23465594
23268987
23203454
23334529
23301766
23465612
23465613
23465614
23531154
23563922
23531160
23137955
23137956
23137957
23334583
22417089
23301830
23629515
23629516
23531213
23301838
23301836
23432912
23531217
23629517
23301848
23301853
23301856
23301860
23170792
23170794
23170796
23170798
23170799
22941424
22646532
23301897
23301948
23400254
23138112
23301955
23400262
23400270
22548320
23334753
23629664
23629669
23629675
23302007
22744955
22548348
23465865
23170954
22548364
23170957
23334800
23170960
23531416
23596972
23400365
23596975
23596978
23564211
23400370
22974400
23334855
23334864
23597018
23531488
23171045
22614004
22614005
23597047
23597051
22614014
22614018
22614019
23531533
23597071
23531536
23597075
23017387
23597080
23564313
23138333
23203870
23334943
23138334
23531554
23531555
23629861
23564329
23597098
23597099
23171137
23334979
23138381
23531597
23597133
23203920
23564369
23564370
23171163
23629923
23203941
22745189
23335024
23335025
23335030
23269496
23335034
22646908
23498899
23072918
23597210
23072941
23498944
23367873
23335106
23531724
23630043
23335133
22712554
23466228
23466229
23466230
23466231
23466232
23466234
23466235
23597309
22712581
22581512
23040268
23204110
23204111
23564566
23400739
23400747
23400748
23400749
22712621
23400750
23073075
23564596
23335220
23630137
23007555
23007558
23007559
23007560
23335243
23400782
23531865
23597402
23466331
23400796
23466332
23400795
23466330
23171424
23630169
23564642
23564643
23630181
23564646
23564645
23466342
23564651
23597443
23597444
23597445
23597449
23597450
23400845
23400848
23073171
23335320
23368091
23335346
23597490
23466420
23302583
23302584
23400888
23302586
23302587
23302590
23302592
23302593
23597506
23597507
23597508
23400899
23597510
23302594
23597511
23466444
23204306
23466459
23466460
23466461
23630301
23400925
23335392
23532002
23499235
23499236
23499237
23204325
23335398
23400943
23466488
22974972
23466500
23466501
23400964
23335435
23335441
23532057
22352409
23335450
23499293
23466526
23302712
22450748
23466565
23401039
23564882
23433811
23433812
23368280
23335515
23204443
23401066
23466606
22155887
22876784
23564914
23564917
23630454
23171703
22385272
23564918
23564921
23401084
23335561
23564940
23335565
23007888
23401106
23106203
23138972
23499423
23204517
23180340
22975146
22975155
23401140
23414807
23401142
23401139
23106229
23237305
22975162
23139010
23335626
23139019
23139020
23401165
23401166
23335627
23433938
23401173
23597790
23597791
23532257
23597793
23532258
23499503
23139061
23466742
23401211
23401217
23139074
23565060
23237384
23401228
22876943
23401232
22876949
22876950
22876953
23401244
22876956
22975263
23532331
23434029
23401262
23434031
23368510
23401280
23401281
23401283
23237450
23401291
23401298
23532375
23401303
23401304
23139159
23401305
23499614
23008095
23008099
23401318
23237482
23401323
23401324
23466874
23171962
23335817
23270282
23401355
23499661
23499662
23499663
23499664
23401360
23335833
23401373
23532446
23532445
23237533
22549410
23237546
22975405
22975406
23106482
23270326
22516666
23270336
23499716
23499717
23499718
23368645
23172038
23434193
23237590
23499735
23598043
23598046
23008229
23106534
23499751
23270378
23499758
23434223
23434224
23434226
23434227
23434228
23270387
23237625
23467004
23401470
23401471
23401472
23368705
23499778
23401473
23401474
23598085
23368710
23106567
23467017
23467018
23565325
23041041
23041042
23139348
23139351
23303191
23139353
23139354
23139355
23139356
23172121
23303198
23303199
23368735
22320163
23303207
23368743
23499823
23368753
23139378
23499825
23041078
23172156
23368777
23237706
23499856
23499857
23434322
23139413
23532633
23532634
23041113
23106652
23237733
23303281
23270514
23303290
23270527
23336064
23336063
23434370
22451331
23401602
23172229
23303314
22451347
23499925
23368853
23499927
23499926
22451355
23270565
23499945
23303341
23434417
23434418
23434419
23368884
23499954
23434422
23172286
23270593
23237828
23368901
23368902
23303365
23237835
23237836
23434445
23041228
23199988
23237840
23237841
23041232
23199990
23041243
23199991
23237860
23074021
23041257
23074026
23199994
23074035
23008503
23434491
23532797
22287617
23565574
23500040
23434506
23500042
23565585
23303441
23500058
23598363
23500059
23500061
23500062
23598364
23598368
23074081
23500065
23368996
23565607
23074088
23532843
23532844
23303469
23074095
23270704
23532849
23237939
23369012
23532854
23303486
23598400
23369033
23565644
23500115
23500116
23500117
23565654
23237974
23369048
23532897
23074145
23598442
23369072
23532918
23598455
23598454
23074173
23598462
23532932
23369093
23369094
23434636
23532940
23434639
23041424
23434641
23434640
23336337
23270805
23434647
23434648
23303575
22943130
23565720
23434663
23434669
23336368
23434673
23565749
23565753
23565754
23565755
23565759
23532998
23532999
22484424
22713803
22713807
23565776
22713812
23270871
23238103
23041510
23238121
23238124
23336435
23369206
23631351
23336441
23565822
23041538
23631374
23303698
23303709
23631389
23303710
23303713
23631395
23303717
23631402
23500333
23500334
23500335
23303727
23172657
23270965
23303733
23303738
23631425
23631427
23434829
23270990
23434831
23631440
23434832
23270994
23270991
23270993
23238226
23434833
23271000
23271001
23238233
23271002
23500380
23238236
23500382
23238235
23500384
23500386
23500387
23631463
23303785
23303786
23303790
23336565
23172726
23631483
23500411
23041661
23172734
23369343
23369344
23631490
23238275
23631493
23631494
23631496
23172744
23205514
23631499
23631498
23271057
23467673
23238299
23205533
23533219
23533220
23631528
23172777
23434929
23631538
23434931
23631539
23434934
23205561
23041725
23205567
23500481
23631553
23205571
23631561
23500490
23500491
23500494
23238352
22648529
23205584
23566035
23500507
22583008
23402211
23631590
23566055
23566056
23566057
23566058
23566059
23566060
23303916
23205610
23500536
23500537
23500538
23500544
23500545
23500546
23500547
23205634
23500550
23238425
23336729
23402270
22648611
23140132
23205668
23402278
23140136
23336753
23402292
23598904
23631672
23631674
23402300
23369536
23369537
23500610
22517576
23205707
22910795
22648665
23205725
23566174
23205727
23402341
22998221
23205740
23500659
23631732
23500660
23566197
23435124
23631736
23402364
23500672
23631744
23402371
23205763
23148024
23631760
23205778
23435157
23435158
23435160
23599006
23599007
23238558
23435179
23435180
23402423
23566269
23402432
23435216
23238611
23566299
22812637
23500768
23500769
23500770
23631841
23500772
23500774
23500775
23500776
23500777
23500778
23500779
23238642
22812659
23009272
23435263
23238657
23238662
23599124
23402546
23402549
23631927
23369791
23468099
23468100
23009351
23337040
23337041
23435353
23435354
23435356
23435357
23435358
23435367
23369833
23238783
23238784
23402628
23632005
23632006
23632007
23402636
23468173
23402638
23402647
23402652
23468189
23632032
23435428
23435430
23566514
23566515
23566520
23075005
23369932
23369933
23369934
23369935
23632081
23632082
23632085
23632086
22288603
23632099
23402727
23402729
23107818
23402735
23337202
23402744
23271678
23271679
23501055
22976768
23271680
23369988
23369989
22976785
23435541
23370006
23370007
23370008
23468310
23632158
23402788
23337256
23337257
22944045
23501108
23501109
23271732
23501111
23271737
23566650
23501114
23501115
23271742
22976834
22944068
22944069
23599431
23599433
23238991
23402840
23402841
23435613
23435614
23435615
23402846
23402847
23468386
23075165
23239015
23402856
23402857
23122068
23402859
23402860
23402861
23402862
23402855
23468408
23402880
23435649
23206272
23206276
23239045
23468426
22976914
23435674
23402907
23206310
23435687
23435689
23468458
23337386
23337388
23173549
23632304
23337397
23632309
23632310
23402938
23108036
23370180
22747593
23009741
23370194
23370195
23632340
23370198
23402971
23402972
23402973
23239137
22616559
23122097
22616577
23403012
23403014
23403015
23403016
22780426
22911509
23370266
23566884
23566885
23337516
23403055
23337520
23468593
23403058
23337523
23370290
23337525
23337524
23566899
23337529
23337530
23632448
23370306
23108167
23435847
23403080
23403085
23122114
23403092
23337567
23337568
23206503
23108214
23108216
23337596
23337597
23337598
23337599
23337600
23337602
23042693
23435910
23337607
23435913
23435915
23435916
22977165
22878862
22977167
22977168
22780563
23435942
23435944
23042729
23042728
23042730
23435948
23567022
23403184
23501490
23567030
23567032
23567033
23567034
23567035
22878908
23567037
23567038
23567039
23567040
23567041
23567036
23567043
23567044
23567045
23567046
23403203
23042762
23042808
22616839
23403272
23122151
22846225
22813462
23370524
23239458
23122156
23010104
23122161
23534403
23141189
23534411
23534412
23534413
22944593
23436129
22616933
23534440
23534442
23534444
23239534
23010163
23010164
23010165
23239550
23180790
23265458
23174017
23403395
23239555
23265459
23042952
23567241
23567242
23567243
23265460
23042953
23042954
23174031
23567245
23265462
23305110
23265463
23239587
23567269
23305127
23239592
23239601
23239602
23337911
23265469
22420410
22813627
22813628
23567293
23534530
23337925
23265472
23239629
23206862
23403471
23206861
23567313
23239633
23206867
23567316
23436245
23567318
23239639
23337941
23206865
22354902
23265476
23534553
23436254
23436258
23436259
23436261
23436264
23436266
23436267
22158333
23108606
23174144
23436293
23632905
23436305
23403537
23534615
23370776
23370778
23436315
23534618
23265490
23370795
23141425
23141426
23141427
23010360
23010362
23010363
23338044
23043137
23174213
23206990
23206991
23305294
23010389
23010392
23534695
23108716
23534703
23043184
23043183
23108727
23174265
23174266
23567484
23567486
23567490
23436428
23207055
23207056
23239825
23436437
23436442
23265519
23305400
23265520
23108801
23265522
23174340
23265523
23239882
23265524
23436492
23436494
22551778
23305444
23265529
22551786
23534827
23600364
23534826
23108851
23305465
23265533
23207166
23265534
23436544
23265535
23010565
23010566
23534857
23436555
23265537
23600402
23305495
23371032
23436571
23305503
23305513
23371055
23600432
23174457
23305534
23108927
23633219
23305550
23272784
23207249
23207250
23207251
23207252
23600476
23600486
23436650
23010670
23436656
23043441
23108979
23174517
23174518
23174519
23403904
22846850
23043462
23010695
23174539
23600526
23305624
23207322
23207323
23207328
23436706
23436709
23305664
23436742
23109068
23436749
23600593
23600612
23305709
23207409
23600626
23567861
23436791
23109114
23600646
23600648
23600654
23600656
23600657
22945305
23600667
23338525
23404062
23404064
23371303
23338536
23338537
23371304
23338539
23535146
23600682
23305776
23305777
23010867
23207477
23010870
23600698
23404092
23404093
23535167
23109183
23600708
23567948
23600717
23567950
23567949
23305807
23535185
23535186
23567954
23535188
23567956
23154883
23567959
23567953
23567961
23174746
23567963
23273052
23174748
23567962
23600735
23174754
23174758
23600748
23109229
23633521
23469681
23600754
23109233
23469688
23633529
23305850
23633532
23567998
23567999
23142020
23109258
22781580
23600789
23371415
23633563
23109279
23600800
22847135
23404198
23600807
23109293
23535287
23535288
23142073
23371451
23469757
23305918
23469759
23469760
23305919
23305922
23273150
23305921
23076553
23633618
23469780
23469781
23535320
23535321
23142104
23142105
23305949
23535326
23535327
23371488
23142112
23535329
23371491
23371489
23371493
23535334
23371492
23600865
23535337
23535338
23633651
23535348
23535349
23535350
23600887
23535351
23207679
23535360
23535361
23273219
23535363
23535364
23273225
23305993
23305994
23404300
23633677
23404305
23600914
23371548
23600925
23404316
23535393
23535394
23306025
23273260
23109425
23109429
23600958
23142211
23142212
23404373
23338843
23469923
23469924
23469927
23306105
23306106
23207801
23076740
23568274
23404443
23535516
22945693
23076766
22519721
23404458
23142325
23142327
23601082
23306171
23470011
23306172
23175103
23273412
23044045
23044046
23044047
23240655
23470034
23404504
23404505
23404509
23306206
23076840
23371760
23240691
23371763
23470072
23470073
23470076
23470077
23044094
23470079
22945792
23470080
23371788
23470104
23470105
23371801
23142425
23339036
23371805
23371806
23371808
23273506
23371817
23339052
23273517
23568429
23273521
23568434
23601203
23568451
22585412
23339076
23568452
23208007
23470152
23568455
22585425
23470166
23601248
23470181
23142505
23142506
23142507
22585450
23404656
23470196
23568508
23470204
23568512
23568513
23404680
23470217
23142538
23306378
23142547
23404692
23142558
23568542
23142559
23240866
23568554
23339181
23142577
23568566
23240889
23240892
22585533
23404733
23371965
23568577
23568578
23568579
23404739
23142599
23470280
23535821
23404750
23470287
23535827
23535828
23601371
23601382
23601383
23601384
23601385
23601386
23601387
23601388
23142634
23601390
23601391
23142635
23077105
23372018
23601393
23601396
23601395
23470325
23601399
23601397
23568627
23601402
23601401
23601403
23601404
23535870
23601407
23601409
23601410
23601411
23601412
23601413
23601414
23372041
23535883
23240979
23175443
22323477
23470359
23273751
22683935
23240993
23240995
23404837
23142699
23535915
23142710
23142711
23142712
23535934
23077183
23241030
23339339
23011663
23142737
23470418
23404894
23142753
23241059
23241060
23175530
23142777
23241082
23142789
23568773
23142791
23044488
23044489
23142804
23273895
23273896
23011759
23142844
23601605
23437766
22749643
23405013
23339480
23568856
23208411
23437791
23601640
23601649
23175666
23273978
22815230
23273993
23273999
22815248
23437843
23339547
23306788
23470629
23306790
23601700
23306791
22848037
23601708
23601709
23601710
23601711
23339572
23339577
23274058
23503440
23503441
22815312
23339604
23601753
23503457
23503460
23470692
23044709
23437926
23274088
23437929
23339625
23274086
23274087
23339629
23503470
23503472
23143036
23143037
23143039
23143040
23339654
23536264
23241354
23339663
23536271
23339664
22749842
23241369
23241370
23437977
23339678
23274143
23208609
23339682
23241390
23470776
23044793
23536314
23536315
23536316
23438015
23306944
23306951
23634642
23208666
23339742
23339744
23503588
22749926
23634668
23503611
23438077
23339777
23503627
23110414
23470866
23634707
23470867
23569176
23438106
23503654
23110439
23044908
23569204
23569205
23339830
23044926
23274302
23503684
23601990
23634759
23470922
23044938
23339853
23339855
23208787
23503701
23503702
23634786
22750050
23274345
23339884
23274352
23274353
23200734
23208822
23110522
22750077
22750078
22750079
23044992
22619007
23536517
23536518
23536519
23536521
23536522
22946701
22717325
23274394
23634844
23012257
23503780
23274413
23307185
23471029
22619070
23339967
23339966
22258629
23339974
23536582
23536584
23634899
23307232
23602152
23438322
23143415
23208951
23208955
23471121
23208978
23307290
23438375
23274539
23503923
23471156
23503927
23340093
23635005
23274570
23635023
23340113
23536728
23503967
22422627
23241831
23471218
23438471
23438486
23635097
23110812
23438500
23438501
23438503
23340199
22324400
23143619
23143620
23274698
22750412
22324431
23274714
23274715
23340252
23340250
23340251
23602400
23209189
23209192
23209193
23209194
23143666
23471352
23274746
23143674
23602441
23602442
23274766
23274767
23274768
23340305
23274770
23274771
23274777
23307548
23307549
23307551
23307557
23602474
23340331
22717740
23340332
23340334
22717743
23340333
22553909
23161747
23110976
23209282
23307587
23209285
23536973
23536974
23471440
23602515
23602516
23537005
23405943
23504247
23635319
22521210
23143802
23143803
23471488
23274887
23274889
23274893
23274894
23307663
23471504
23405965
23274898
23274903
23274907
23274908
23274909
23405984
23274916
23274917
23405988
23143852
23307694
23471539
23471540
23307699
23307703
23340474
23504315
23274950
23537094
23406025
23471562
23471561
23340494
23143891
23143892
23602652
23340514
23504356
23143912
23340524
23537133
22455790
23143926
22521336
22455800
23143930
23537160
23438859
23438860
23307788
23307790
23537166
23578614
22980124
23438888
23602732
23602733
23471665
23537203
23504441
23275067
23144001
23144004
23406166
23471710
23340646
23275111
23275112
23275113
23340650
23340651
23275110
23340653
23111282
23111283
23373428
23471741
23504510
23340670
23578637
23373444
23078542
23340689
23373463
23307927
23471769
23373466
22521499
23537315
23537321
23602864
22455986
23111348
23439033
23537339
22456000
23578650
23406277
23578651
23373513
23602891
23111374
23602903
23578654
23373530
23537377
23439078
23242472
23373544
23471850
23406315
23537388
23308013
22554350
22914798
23242478
23504628
23340797
23471871
23504645
23406348
23537427
23373590
23439131
23602984
23602985
23602986
23602987
23373613
23602989
23144238
23602997
23570232
23340858
23603004
23570237
22718275
23603023
23406416
23373649
23373650
23373651
23275348
23373648
23373654
23340887
23570261
23570266
23537500
23570269
23406429
23471964
23340896
22849377
23471969
23340897
23471970
23603044
23537503
23603045
23570284
23373677
23603053
23603058
23603059
23635829
23340918
23439223
23406460
23373696
23439233
23373701
23406469
23373704
23439241
23439240
23406484
23570328
23373724
23603103
23406497
23537574
23537575
23603112
22914985
23570347
23537582
23537583
23275440
23340977
23275442
23406515
23472051
23340981
23373751
23373754
23406524
23537597
23537598
23373756
23537600
23537601
23537599
23603145
23603147
23373772
23275471
23603154
23504855
23570394
23504875
23603191
23603192
23603193
23603194
23373819
23603195
23537661
23603198
23603200
23603202
23111684
22456328
23570451
23275540
23439383
23504923
23570467
23537700
23537701
23570470
23570471
23177256
23177257
23177254
23078954
23570469
23373869
23177260
23537702
23177255
23275570
23275571
22751286
23570500
23111753
23570514
23537747
23537748
23537749
23537746
23341143
23603293
23603294
23570533
22718571
23341167
23439478
23341175
23439480
23570552
22849656
23111803
22980732
23439479
23341183
23570561
23341191
23603339
23570572
23341196
23373965
23505043
23111828
23341208
23341212
23636129
23570609
23603380
23603381
23603382
23570615
23603383
23341241
23603385
23570612
23341248
23111874
23505091
23111876
23111877
23111879
23111881
23341258
23111883
23439561
23111885
23111886
23111887
23111884
23537889
23079138
23505123
23537890
23603429
23537897
23046379
23046389
23505146
23194502
23243006
23570689
23111950
23374098
23194507
23603477
23537942
23603479
23603478
23341342
23439649
22915370
23439660
23439661
23111981
23636270
23505206
23570748
23505214
23079231
23177536
23253133
23505224
23636302
23636303
23194519
23194521
23603554
23570789
23570790
23406951
23406949
23194524
23406954
23406955
23406956
23406958
23538035
23538036
23079287
23194527
23046524
23341452
23341458
23570839
23570840
23603615
23603616
23505325
23603634
23603635
23603636
22849972
23505344
23538115
23570906
23636446
23210463
23636447
23570913
23570914
23603689
23210481
23538162
22424051
23505396
23210485
23210482
23439872
23374337
23472643
23374349
23472655
23374351
22424088
23538201
23570985
22719017
23079470
23570992
23570993
23210547
22424117
23570998
23570999
23177784
23570997
23177786
23177787
23177789
23472709
23472738
23276134
23276135
23636584
23276137
23472745
23276136
23276138
23276150
23079545
23571068
23210621
23440001
23276161
23538319
23440015
23603856
23210639
23636640
23571107
23472803
23210662
23374506
23276209
23440054
23603902
23472833
23603907
23276229
23440071
23472840
23603917
23603918
23636685
23210706
23046872
23472857
23538397
23276254
23505636
23210738
23210742
23472886
23276278
23079670
22391561
22391562
22391568
22391569
23210774
23210775
23210776
23210777
23210778
23210779
23210780
23210781
23210782
23210783
23210786
23210787
23210788
23210789
23210790
23604005
23407410
23472952
23552828
22981459
23047001
23407452
23210849
23210850
23210851
23210852
23210853
23210854
22489960
23604074
23571308
23047022
23604079
23047024
23047026
23266270
23266271
23473024
23473027
23473028
23473030
23473032
23473033
23243659
23243660
23473037
22883213
23473036
23210900
23636886
23473053
22948773
23636901
22948775
23473066
23604140
23604141
23178164
23178170
23178178
23178179
22948803
23178182
23571414
23571415
23178198
23407584
23571427
23571428
22817767
23604205
23178221
23636989
23211008
23178243
23178255
23374864
23374865
23178257
23440404
23374869
23374868
23374871
23374872
23374873
22981667
22981668
23571493
23571495
23178279
23505965
23505966
21933113
23266309
23637063
23637074
23178323
23276627
23506002
23276631
23276633
22522972
23178339
22981737
23604334
23604335
23604336
23473268
23047287
23506042
23407741
23440512
23506052
23178380
23178381
23538839
23047321
23506073
23538843
23375004
23538844
22981796
23407781
23604390
23407783
23246792
22981808
23538867
23538868
23538871
23276728
23473343
23440577
23440580
23440581
23506120
23178441
23375049
22850767
23276752
23571664
23375059
23506138
23473372
23244033
23149118
23604490
23407893
23440664
23506209
23244065
23473444
23506214
23047462
23571753
23145773
23538998
23637306
23571772
23178557
23571773
22981949
23506253
23178593
23211362
23211363
23637347
23211364
23604582
23440743
23014761
22981993
23375209
23637353
23080299
23604592
22982007
23145849
23375227
23375228
23473535
23244162
23178632
23506316
23539089
23244178
23178651
23178652
23014811
23375260
23178655
23473568
23178656
23211426
23473581
23211441
23211442
23244212
23178681
23080379
23539147
23145944
23440867
23473643
23604717
23604718
23604719
23604720
23604721
23604722
23604723
23408116
23440895
23473664
23145985
23211523
23211524
23211525
23244292
23244295
23244296
22949391
23473679
23473681
23473682
22949397
23440918
23506455
22064666
23440928
23506469
23277103
23277104
23178804
23440956
23506492
22982206
23440959
23506497
22982218
23440974
23604819
23080535
23080539
23506527
23539296
22982248
23506537
23441007
22687345
23441017
23506559
23506561
23408261
22949511
23473801
23539337
23473802
23473804
23473805
23408270
23178895
23408272
23408271
23473803
23178896
23047828
23539351
22982302
22982303
23277230
23211707
22752958
23506624
23178949
23178950
23441102
23644191
23047912
23277289
23277288
23244523
23244521
22851333
22884111
23572241
22818587
22687520
23244580
23408421
23244582
22982445
23277358
23244594
23408434
23506741
23605046
23539511
23605048
23539510
23605050
22982479
23244626
23244629
23194826
23539547
23211868
23474013
23194827
23506783
23474014
23474029
23474032
23244683
23244684
22491023
22491024
23342998
22818713
23506842
23211937
23572389
23572390
22294440
23506857
23572392
23572393
23408556
22982569
23572394
22294443
23375796
23572405
23572407
23572408
23539641
23539642
23572409
23375813
23572424
23408601
23375851
23474169
23048186
23474171
23408642
23343117
23212047
22982684
23572520
23474217
23474218
23572528
23408697
23343172
23212103
23212106
23212107
23212108
23212109
23212110
23179349
23343190
23179350
23179351
23343193
23474267
23474268
23474269
23343200
22982770
23015541
22982773
22982776
23273038
23376007
23474317
23474318
23474319
23474320
23474321
23179409
23474323
23474324
23376022
23146662
23146663
23146664
22884520
23474356
23474357
23474365
23146690
23146691
23146692
23146694
23146695
23146697
23146698
22720714
23343308
23474381
23212238
23474382
23474386
23408851
23474389
23376090
23408858
23343324
23376091
23343325
23376097
23376110
23441649
23343346
23376119
23376120
23376121
23376122
23146748
23146750
23146754
22884611
22884612
23146755
23146758
23146756
23474441
23146761
23015691
23376140
23146765
23146766
23212306
23441686
23376161
23376162
23343421
23376211
23146838
23146839
23441753
23376217
22884720
23376242
23474547
23343474
23376245
23376247
23146871
23376249
23376250
23376258
23245188
23507349
23245206
23441816
23212442
23474588
23474589
23474593
23441829
23441843
23605691
23605692
23605693
23605694
23605695
23343565
22983118
23474645
23441878
23376345
23474650
23376352
23376353
23376354
23376355
23376356
22983144
23179753
23343595
23343596
23343598
23441904
23179765
22360570
23147004
23147005
23179775
23474688
22917637
23376407
23147032
23147033
23376408
23376412
23376437
23376438
23376439
23376440
23441977
23441976
23474753
23442005
22524504
23376476
23376477
23638621
23376478
23442025
23507565
23638641
23507573
23474807
22426233
23435964
23638658
23605905
23343761
23638683
23474845
23376546
23179966
23278273
23212742
23245512
23278281
23245514
23245515
23245516
23245513
23474889
23278282
23474897
22917842
23474899
23474903
23474904
23474905
23540443
22360797
23376608
23376609
23376610
23442147
23442151
23278314
23442161
23212787
23474955
23442197
23474972
23081760
23442213
23507752
23376696
23376697
23638842
23278395
23278394
23278396
23278398
23278399
23278403
23376712
23343976
23540585
23540587
23147375
23212912
23147377
23147376
23475068
23180158
23245695
23245696
23180160
23245697
23245699
23147390
23540609
23376779
23376780
23376781
23212949
23147414
23147415
23147416
23147417
23507868
23147420
23376802
23212963
23540646
23344039
23540648
23212970
23212975
23638960
23212976
22918066
23376817
23376823
23311288
23344056
23081912
23212989
23311296
23638985
23638991
23147475
23540695
23540698
23081947
23639006
23606243
22983652
23540713
23344113
23213044
23606264
23540731
23540737
23606278
23507976
23540754
23082005
23344156
23606301
23639069
23639075
23311400
23278633
23409710
23147567
23606318
23409714
23409715
23409716
23180341
23409718
23311415
23639096
23409720
23409719
22393914
23540796
23409722
23606334
23639103
23409721
23639115
23016524
23606349
23540813
23376975
23180370
23475289
23180382
23409763
23376996
23376997
23606373
23409765
23540839
23540838
23475307
22983790
23311471
23147639
23147645
23377024
23180416
23508106
23213199
23409810
23639187
23147668
23639188
23639190
23639191
23639192
22885522
22983831
23606423
23147680
23180449
23606438
23475368
23540906
23475371
23311532
23147692
23475370
23409840
23606448
23409842
23606457
22983867
23606463
23639233
23147715
23409864
23377100
23639246
23409871
23639248
23639249
23377115
23377117
23377119
23147750
23475431
23606504
23475433
23475432
23606503
23606510
23016694
23311608
23606523
23409919
23409925
22394118
23606533
23409936
23147807
22623520
23409952
23409951
22689059
23409959
23606568
23508266
23344429
23344433
23311668
23147837
23344447
23639360
23639361
23639362
23639363
23508295
23115086
23311695
23508304
23311697
23508306
23311700
23410005
22525271
22525272
22918489
23147869
23541086
23442787
23442788
23606629
23311718
23180651
23180652
23115119
23410038
23180664
23410043
23639423
23541120
23606657
23180675
23541125
23639430
23639431
23180678
23311754
23639434
23180684
23639437
23180691
23180692
23410068
23180693
23639451
23639452
23410078
22885792
22885793
23344553
23410094
22820274
22820275
23410105
23573951
23573957
23410125
23410126
23410129
23639506
23147987
23573971
23573970
23115221
23573972
23115222
23180762
23541215
23573990
23410152
23410153
23410154
22722026
22722028
22722027
23410155
23639537
23639538
23410163
23639540
23410164
23410162
23639543
23574008
23410168
23410167
23639545
23410170
23279101
23180796
23574014
23410172
23574017
23410171
23311883
23410191
23246353
23246355
23639572
23180826
23410206
23574049
23639586
23410221
22918703
23344693
23115324
23115325
23475784
23410250
23508555
23639627
23639626
23508556
23443025
23443027
23246428
23246435
23246436
23639653
23639652
23246437
23311976
23246459
23246460
23541371
23311998
23246469
23377542
23246471
23246481
23541399
22591127
23344796
23639717
23246516
23344821
23344822
23344820
23344824
23344825
23639738
23639739
23541436
23475901
23541434
23475902
23639741
23541437
23246530
23246531
23148227
22591175
23377609
22820555
23508685
23377617
23377618
23344855
23344856
23443165
23541472
23508718
23246578
23574259
23246580
23246581
23639798
23344887
23639801
23574272
23574277
23508742
23508744
23541514
23246611
23246619
23344927
23377699
23574308
23574310
23377708
23639867
23344956
23639869
23574336
23344961
23639875
23344974
23344975
23344983
23377760
23410161
23410538
23246700
23246701
23494831
23410166
23541631
23494834
23541637
23639947
23246732
23246733
23541646
23541647
23410169
23541649
23345044
23312278
23312279
23508887
23312281
23410587
23312283
23410589
23443358
23574435
23541668
23541670
23541671
23541672
23017385
23541674
23345067
23017388
23017389
23017390
23017391
23017392
23017393
23541680
23017394
23017395
23017397
23017398
23017399
23639992
23017401
23017402
23017404
23017405
23017406
23017407
23017408
23017409
23377859
23017411
23017413
23017414
23017415
23017416
23017417
23017418
23017419
23410634
23246797
23017422
23017423
23443408
23017425
23246798
23017421
23017424
23443405
23541721
23312348
23508961
23640034
23508963
23345125
23345132
23607283
23574519
23574520
23574523
23607293
23574534
23541767
23640072
23541768
22951946
23509003
22951947
23574541
23345166
23345167
22951949
23246865
23246863
23345171
23246867
23345168
23443488
23640102
23640103
22820907
23509039
23509042
23410745
23443513
22820932
23541843
23312470
23312472
23312474
22984796
23410798
23640180
23541893
23247008
23247009
23247010
23541928
23541929
23443628
23541932
23181488
23279802
23541948
23607484
23541950
23541949
23247040
23410886
23247048
23017673
23574729
23247057
23494901
22722774
23640282
23640283
23541982
23279839
23494904
23279841
23247074
23607523
23279844
23279849
23542008
23279865
23279867
23640331
23279886
23378191
23607568
23410960
23574807
23542040
23542041
23607578
23378200
23542039
23443752
23443753
23443757
23017782
23279930
22886720
23542080
23279941
23279943
23247176
23214415
23116112
23116113
23214423
23607646
23214430
23443810
23214434
23542114
23181669
23214439
23607657
23542126
23148911
23116144
23116145
23607669
23148920
23411074
23411075
23411076
23411077
23542147
23411079
23411081
23411082
23607697
23542166
23640471
23247258
23607712
23411111
23345579
23214511
23148988
22788542
23247298
23542210
23443908
23574984
23542230
23542239
23411168
23411169
23411170
23640547
23411172
23280101
23411174
23411175
23411176
23247337
23411178
23411179
23411177
23476712
23411180
23411183
23411184
23411185
23411181
23411182
23411188
23443957
23411189
23411191
23411192
23411193
23411194
23411195
23411190
23411197
23411198
23411199
23411196
23607809
23411202
23411201
23411204
23411205
23411206
23411207
23411208
23411210
23411211
23411212
23411213
22231567
23411216
23411217
23411218
23411219
23411220
23411221
23411222
23411223
23411224
23411225
23411226
23411227
23411228
23411229
23411230
23411231
23411232
23411235
23411236
23411237
23411238
23411239
23411240
23411241
23411242
23411243
23411245
23411246
23247407
23411248
23312945
23411250
23411251
23411252
23411253
23411254
23444015
23411256
22788665
23411258
23411259
23411260
23411261
23411262
23411263
23411264
23411265
23411266
23411267
23411268
23411269
23411270
23411271
23411272
23542343
23444042
23411275
23411276
23444040
23444043
23411278
23411280
23411281
23411282
23411283
23411284
23411285
23411286
23607891
23411288
23411289
23411290
23411291
23411292
23411293
22788700
23411295
23411294
23411297
23411298
23411300
23411302
23411303
23411304
23411305
23411306
23509611
23411308
23411309
23411310
23247471
23411311
23640687
23411312
23411315
23411313
23411317
23411318
23411314
23411319
23411320
23214714
23411322
23411323
23411325
23607932
23411327
23411328
23411329
23411330
23411331
23444099
23411332
23411334
23411335
23411336
22788743
23411338
23411339
23411340
23411341
23411342
23411337
23247504
23411344
23640722
23050902
23411351
23411352
23607964
23018143
23542439
23378600
23542441
23542442
23542440
23444138
23378608
23444144
23247545
22624955
23313085
23378624
23378625
23378626
23378627
22788802
23476936
23608020
23542494
23542495
23640814
23542513
22493952
23182087
23182090
23640846
23313176
23149337
23640862
23542559
23640863
23444256
23640867
23640872
23608109
23542578
23411507
23444274
23640884
23444282
23444284
23444285
23640894
23444286
23608129
22494023
22494026
23444300
23214926
23542608
23542609
23214931
23214934
23293130
23313243
23313245
23509853
23116642
23116643
23280488
23280489
23214953
23247722
23293133
23293134
23444334
23444335
23444336
23444337
21838705
23313269
23313270
23313271
23542652
23608189
23214973
23313281
23640962
23214979
23280515
23378820
23214990
23411599
23509904
23608222
23215007
23444386
23444387
23215012
23444389
23509929
23215021
23608239
23608240
23608241
23313336
23641017
23313338
23313339
23215035
23313337
23215039
23542720
23313345
22625220
23509956
23542729
23542730
23215051
23444428
23444429
23247824
23313376
23313377
23313378
23313379
23313380
22559719
23280620
23510022
22985735
22985736
23280651
23084046
23084047
22690834
23542814
23542815
23280672
23542816
23542817
23542819
22887463
23313448
23215148
23280691
23215155
23215159
23510074
23182423
23149657
23477344
23477346
23411834
23477372
23280766
23084158
23182463
22690946
22625411
23215238
22625416
23116938
23313557
22854821
23116965
23280809
23477419
23510192
23527663
23280831
23575745
23313609
23313610
23477451
23117006
23477455
23313620
23313621
23313622
23313623
23575765
23608535
22691039
23313632
23543009
22985953
23313635
23543012
23543013
23543014
23313639
23313637
23313638
23477482
23477486
23149809
23215347
23575800
23313661
23313663
23477504
23477523
22789395
22691108
23444773
23608613
23444775
22887720
23444776
23444774
23444779
23248173
23444782
23313711
23313712
23444785
23313714
23280947
23444783
23280951
23608635
23280958
23248191
23477570
23313730
23248196
23248200
23215439
23149908
22887768
23280986
23575901
23117149
23117151
23444833
23510370
22429027
22887780
23215461
23280997
23149927
23248236
23412078
23149937
23477619
23510389
23477623
23477624
23608699
23281020
23608700
23313794
23416985
23313796
23575940
23313797
23313795
23412112
23412114
23182739
23379346
23281044
23117207
23117208
23379353
23608737
23379362
23575975
23379369
23510441
23281069
23182766
23444913
23608764
23510462
23248329
23281098
23281099
23281101
23510479
22592975
23576019
23444960
23215584
23444962
23444963
23444964
22986217
23510510
23150067
23510527
23379472
23543321
23379481
23281179
23281180
23313961
23313962
23576111
22887990
23379514
23051835
23608896
23182918
23641685
22658648
23281242
23641692
23641693
23641695
23182946
22986338
23641701
23182954
23576174
23576175
23576177
23051890
23281267
23543412
23543413
23281275
23608957
23314045
23314046
23576190
23019137
23576194
23019139
23150210
23445125
23314054
23314047
23543432
23314050
23019138
23543426
23150213
23576205
23314053
23281296
23150226
23314071
23543460
23346856
23609001
23576235
23412396
23445166
23346866
23281330
23576242
23445175
23314104
23281340
23641792
22855364
23445189
23576269
23019217
23346898
22986456
23576286
23379679
23346913
23445219
23379686
23576297
23183084
23609070
23576306
22986488
23084793
23117572
23052036
23379719
23019274
23379723
23281421
23281423
23609108
23609109
23576341
23576343
23052058
23576355
23609128
23641901
23543601
23346994
23347001
23641914
23609145
23576378
23379784
23183177
23543629
23543630
23183183
23543632
23543631
23183186
23379795
23641942
23150427
23150428
23347038
23445346
23314275
23314276
23347045
23543653
23314277
23576424
23347049
23641955
23347043
23347052
23576432
23445362
23347071
23478148
23314308
23609225
23314320
23347089
23642004
23150485
23609238
23150487
23314331
23150491
23150493
23052190
23576475
23052192
23052191
23150495
23052195
23052197
23281578
23642029
23642033
23642037
23543737
22724545
23281613
23347151
23281627
23117790
23642079
23281636
23511016
23642089
23511018
23216107
23511020
23511022
23511023
23478260
23445497
23379962
23281657
23281661
23281663
23347206
23609350
23430139
23642124
23183374
23412751
22659088
23445522
22659090
23511061
23379995
23379996
23085085
23085095
23281710
23511088
23183413
23543864
23445562
23183423
23085120
23085121
23478338
23150659
23085122
23347275
23248975
23511125
23216219
23609438
22921313
23609444
23609445
22233192
23412841
23609452
23642226
23380082
23347327
23085190
23281812
23642262
23511196
23478437
23183532
23642287
23183543
23281847
23412922
23118018
22790339
23347396
22986947
23118019
23118028
23312946
23216335
22921426
22921427
23085266
23478485
23347422
23183587
23281892
23085295
23281917
23412992
23560447
23609606
23183624
23511311
23281937
23380242
23085331
23380243
23085330
23085334
23249181
22757667
23413033
22954283
23281965
23511348
23183669
23085367
23085368
23314757
23085382
22659408
23380305
22659409
23249238
23511383
23347547
23282011
23249244
23282017
23413101
23642478
23314800
23249265
23085432
23085433
23249274
23085435
23282042
23085437
23249276
23085436
23347584
23150983
22659473
23282066
23282065
23249300
23380374
23150999
23380376
23151001
23151002
23151003
23151004
23151000
23183772
23347616
23282083
23609769
23609770
23609771
23282091
23282101
23609782
23085495
23249338
23249341
22626763
23577042
23085522
23380438
23314913
22364642
23347683
23347684
23249384
23085546
23085547
23118328
23380477
22430206
22430207
23380478
23478800
23478802
22954530
22954532
22954533
23380520
23282222
22561337
23511610
23315005
23609940
23609944
23380568
23609949
23282278
23609961
23609963
23413358
23544432
23249525
23478908
22725249
23249538
23544459
23544460
23544461
23544463
23118479
23544465
23151250
23315091
23315090
23315088
23118486
23610010
23511711
22397600
23347875
23511715
23347877
23511718
23610039
23610045
22856387
23610057
23610058
23610060
23020239
23446230
23249624
23249625
23249626
22987483
23610077
23347937
22495969
23610081
23610082
23610086
23511783
23511785
23511786
22397675
23347952
23347953
23347954
22889206
22889207
22921987
23446276
23610123
23315216
23479059
23479060
23184149
23151381
23184152
23544604
23348005
23544613
23479079
23544615
23479080
22922038
23315275
23315277
23249745
23249747
23642965
22987605
23249751
23249752
23511897
23348055
23544667
23544698
23184251
23380860
22922115
23511945
23544715
22397835
23282576
23479193
23479194
23085979
23446434
23511973
23085994
23380916
23380917
23380918
23348151
23348152
23184315
23544771
23086035
23643093
23643094
23086038
23086037
23544794
23479280
23577589
23151610
23151611
23151612
23380989
23577599
22922246
22594571
23348235
23479318
23577636
23479335
23315496
23315497
23413803
22594605
23577649
23577650
23643194
23544891
23086141
23512126
23315522
23381061
23413833
22889561
23479387
23479388
23479389
23479390
23577695
23479392
23479391
23577701
23086182
22889582
23479407
23479408
23086197
23512181
23086198
23446650
23315585
23315586
22889612
23315598
23315601
23577749
23086230
23479455
23545002
22693035
23348406
23348407
23348408
23348409
23184572
23315644
23610558
22430919
23315683
23381223
23020786
23020787
23020788
22889721
22824189
23512318
22824191
23020803
23577871
23348497
23512337
23348499
23545108
23348501
23348500
23545109
23184669
23348514
23545134
23414067
23282998
23282999
23086402
23545161
23315791
23414099
23512409
23643483
22660443
23053666
23512438
23414139
23086461
23152001
23643528
23643542
23643543
23643544
22332833
23479726
23512495
23512496
23512499
23512500
23512501
23250357
23479733
23479738
23414209
23414210
23414214
23348679
23512535
23512537
23053786
23053787
23414235
23512538
23315938
23414252
23643631
23152116
23152124
23545348
23512583
23643664
23348754
23348755
23414292
23315996
23643679
23643681
23643682
23316003
23316011
23643695
23316015
23643699
23643700
23316021
23643702
23184951
23250485
23316023
23152186
23152189
23152191
23414340
23643725
23643730
23316053
23643733
23643737
23643739
23643740
23447132
23414366
23643743
23643744
23643745
23643746
23643747
23643748
23643751
23643752
23348842
23643755
23643756
23414381
23250541
23086703
23545456
23643754
23545458
23643784
23381641
23545481
23611022
23643792
23185042
23611027
23578259
23381653
23643798
23643799
23086747
23512732
23086748
23381662
23414431
23643808
23414433
23611039
23643824
23381681
23512754
22628017
23643828
23643831
23578300
23643837
23381692
23643839
23643845
23643851
23512787
23643862
23545560
23381727
23545568
23512804
23578341
23643883
23611117
23611120
23054066
23611124
23512824
23414527
23054081
23578390
23578391
23578392
23578393
23643932
23643933
23381796
23217961
23086899
23250742
23152439
23250746
23152449
23643972
23512910
22824787
22824788
23283546
23512927
23480170
23545706
23480174
23250802
23250808
23545721
23381882
23250811
23625906
23447427
23480196
23381904
23381905
23578514
23625910
23578522
23611293
22628265
23480235
22955948
23611309
23152558
23381936
23381939
23381951
23414722
22628292
23611338
23545806
23381968
22923220
23381974
23480279
23578583
23349208
23578584
23447531
23578607
23578608
23447538
23578611
23578612
23578613
23578610
23578615
23578616
23578617
23578618
23545846
23578620
23382013
23567314
23578623
23578619
23578625
23578626
23578627
23578628
23578629
23578630
23578631
23382024
23578633
23578634
23578635
23578636
23578632
23578638
23578639
23414800
23578641
23578642
23414802
23578644
23414805
23578643
23578647
23414808
23578649
23414804
22988818
23578652
23578653
23480348
23578655
23644192
23644193
23578658
23578656
23578657
23644197
23644195
23644199
23644200
23644201
23644202
23644203
23644204
23644205
23545900
23644210
23644211
23414837
23644214
23644213
23414839
23414838
23382074
23644219
23414844
23414845
23414841
23578688
23578689
23578690
23611475
23611476
23495690
23382105
23644256
23611491
23611507
23611508
23480446
23611526
23578763
23545999
23611538
23546003
23546004
23480470
23546009
23546010
23087260
23087261
22694056
23625967
23316685
22923473
23480532
23578846
23218401
23218402
22923492
23349478
23611626
23349483
23349485
23349486
22694127
23349488
23349489
23349490
23349493
23349494
23578871
23578872
23349496
23349498
23644411
23349500
23349501
22890749
23611646
23283976
23316748
23087379
23349524
22956307
23480597
22661401
22497567
23349535
22497569
23284002
22497568
23611691
23578923
23480625
23316792
23480643
23578952
22006095
23611733
23578968
23515282
23382379
23382380
23644525
23382381
23578993
23284082
23578994
23515287
23480697
22956413
23316864
23153029
23480726
23153054
23611809
23153057
23579044
23218602
23611819
23456681
23382448
23316913
23644598
23382458
23611835
23415228
23022015
23316933
23480783
23316943
23480798
23022048
23316963
23316964
23316965
23316966
23644652
23644657
23316979
23022069
23382537
23480848
23317008
23317013
23218712
23218713
23218715
23218716
23218717
23579166
23579167
23546398
23546395
23546397
23218718
23546396
23317031
23579178
23480874
23579182
23022140
23448129
23185990
22956627
22956628
22956629
22956630
22956631
22956632
23612001
23448165
22989414
23317098
23317099
23317100
23528361
23186033
23528363
23448196
23448197
23448202
23546525
23317159
23317161
23153322
23317163
23317164
23317165
23448247
23022271
22989504
23579333
23644884
23448281
22760156
23644892
23546599
23546600
23546601
23546602
23546603
23546605
23644911
23644912
23644914
23022323
23022324
23546614
23415548
23644925
23528390
23579392
23218950
23448346
23579421
23579427
23579428
23579429
23153455
23153456
23481139
23644980
23219002
23415610
23022398
23411171
23448384
23186244
23411173
23579473
23612242
22694738
23448403
23481176
23317339
23579486
23579487
23219042
23153512
22236017
23317370
22989703
22989704
22989705
23153547
23411187
23481236
23415704
22989721
23612318
23415714
23481256
23317432
23514045
22236093
23481281
23317450
22989775
23612369
23153618
23219155
23219161
23645151
23481321
23546867
23317497
23317498
23546876
23546879
23612419
23448580
23612420
23153668
23612423
23153671
23022600
23612422
23612421
23415833
23645211
23612449
23055393
23448620
23645248
23645249
23317570
23317571
23317572
23612487
22563917
23415892
23055445
23415893
23055453
23415902
23415903
23415904
23448682
23514229
22301814
22301815
22301816
22301817
22301818
23219324
23219325
23514247
23219337
23219338
23219339
23219342
22891663
22727823
23186588
23514279
23645360
23055538
23055539
23055540
23411247
23186623
23186624
23416001
23416002
23416003
23416004
23416005
23416006
23416007
22564031
23416011
23411255
23416039
23416040
23411257
23481590
23481595
23416065
23350530
23416070
23514378
23514379
23219467
23219469
23612689
22465815
23448860
23448861
23481635
23612708
23612709
23612710
23153959
23481641
23481643
23481644
23481645
23612720
23481648
23481650
23416115
23481651
23579962
23416130
23416131
23219523
23219524
23219526
23219525
23514442
23481676
23481677
23481678
23416143
23514447
23416145
23416144
23561073
23350621
23411279
23645536
23580001
23645539
23350627
23416173
23416178
23252343
23580027
23416189
23383423
23416192
23416191
23219590
23416199
23411287
23219593
22695309
22891925
23350690
23350692
23416229
23514537
23023024
23350706
23612854
23350710
23645630
23252421
23416261
23416262
23416264
23350725
23350730
23219658
23350733
23154127
23350737
23252447
23645666
23219683
23514599
23411307
23645677
23219696
22400496
23219701
23219702
23580152
23514620
23350785
23252481
23416326
23580169
23219725
23514637
23350797
23154194
23023136
23252515
23612967
22728231
23383594
23612971
23612980
23350847
23219778
22761031
23252553
23252554
23313633
22761042
23561124
23613012
23613014
22564439
23350872
23416409
22564442
22761049
22564440
23416413
23416410
23383648
23580257
23350883
23252580
23514730
23449195
23449197
23449198
23449199
23449200
23449201
23449203
23449204
23449205
23187064
23187065
23187066
23561132
23154301
23154302
23154304
23252610
23449220
23252613
23561134
23449223
23219852
23350926
23219857
23613080
23580312
23613084
23219869
23383710
23561139
23383712
23350945
23580316
23561141
22531751
23383723
23580332
23219887
23561144
23350972
23547584
23383744
23383746
23383750
23350989
23318226
23580372
23219925
23580374
23580375
23449308
23351005
23613150
23219934
23613149
23561152
23252711
23580394
23219946
23580402
23580404
23351034
22695677
23351040
23561159
23351043
23547652
23580421
23252745
23219979
23580445
23580446
23351072
23220002
23220003
23220004
22400809
23351082
23580458
23351096
23547705
23547706
23252795
23383865
23252799
23383871
23220035
23220037
23416647
23416648
23220041
23416650
23547729
23318354
23252823
23646041
23514973
23351136
23351139
23154533
23121767
23547754
23351147
23561180
23547757
23252846
23252848
23547762
23561182
23416700
23416701
23547776
23613312
23351169
23547780
23220104
23220105
23561186
23547786
22859660
22859661
23220107
23561187
23252880
23547794
23561188
23089045
23154582
23318425
23580569
23449501
23561190
23318431
23318433
23547810
23318445
23383985
23220145
23318451
23416757
23318455
23318460
23580611
23547844
23547843
23318470
23318471
22499272
22269904
23252950
23252951
23252952
23416796
23416797
23121886
23416799
23547872
23416798
23580644
23220196
23561205
23384042
23580652
23547884
23613425
23384061
23089153
23384072
23416841
23613450
23121934
23416847
23449618
23561214
23482391
23482393
23318553
23449628
22990878
23547938
23613484
23416882
22728760
22728761
23089211
23561222
23220290
23220291
23220293
23220294
23220295
23318598
23089249
23089250
22335586
23416930
23253100
23416946
23318644
23318645
23220340
23548020
22892665
23548025
23548027
23548029
23482500
23253127
23253128
23253130
23122060
23122061
23122062
23122063
23122064
23253136
23122065
23646355
23122067
23646356
23122066
23122071
23122072
23548055
23122070
23122075
23122076
23318685
23515291
23122079
23122080
23122081
23187618
23122078
23122077
23122085
23122086
23122087
23122089
23122091
23122092
23122093
23122094
23122095
23220400
23154865
23122096
23122099
23253172
23122100
23122102
23122103
23122104
23122105
23220410
23122098
23220412
23220413
23122109
23122108
23122112
23122113
23122111
23122115
23122116
23122117
23318726
23122118
23318728
23318729
23122122
23122120
23122123
23122125
23122126
23122119
23318731
23122129
23122121
23318730
23122133
23122134
23122135
23122136
23384278
23122138
23122137
23122140
23122141
23122142
23122143
23384287
23122145
23122147
23122148
23122150
23187687
23122152
23122153
23122154
23122155
23318758
23122157
23122158
23122159
23122160
22925550
23384297
23122163
23122164
23384309
23548149
23122167
23122165
23122169
23122166
23122162
23384316
22958332
23122168
23548164
23548165
23220489
23220490
23253260
23384347
23220512
23220513
23220514
23449888
23548202
23384363
22335791
23318833
23220538
22991163
23155004
23023933
23384387
23220560
23220561
23220562
22991192
23515494
23515495
23155049
23220586
23220587
23155052
23220588
23515498
23515497
23220589
23220590
23155061
23155064
23318905
23449981
23384446
23384447
23220608
23220609
22991234
23220611
23220612
23384448
23220614
23220616
23220617
23220618
22991246
22532499
22532505
23220635
23122331
23220641
23187874
23220644
23318949
23220646
23187878
23187890
23253427
23286196
22827445
23286198
22991293
23515582
23515584
23253441
23286240
22991330
23155201
23155202
23220742
23319051
23220748
23286284
23220749
23319075
23319076
23319077
23319078
23450151
23024176
22991412
23450164
22401597
23417420
23024204
23417424
22991447
23286367
23450212
23482984
23319147
23450220
23581295
23319166
23319180
23351959
23351960
23351961
23188119
23351962
23548583
23548584
23417514
22401710
22926007
23450304
23384772
23483083
22401743
22926046
23483103
22926048
23089896
23581424
23319288
23384834
23221006
23581456
23548702
23515934
23548704
23515940
23515941
22893351
22893354
23417652
23581492
23483189
23483201
23352141
23286606
23352144
23253856
23581551
23639539
23417717
22827894
23516024
22369145
23639541
23319419
23384967
23384968
23516041
23639544
23516047
23417745
23450522
23581596
23614367
23614368
23384996
23384997
23188391
23417768
23614379
23614395
23417790
23483327
23614400
23385032
23385033
23286736
23548896
23548897
23614455
23319549
23614462
23385091
23385092
23417870
23614492
23319584
23090210
23319588
23417894
23319591
23548974
22893614
23581750
23450708
23614566
23614571
23352430
22664304
23417972
23450741
23417974
23286905
23385210
23385211
23385213
23385214
23450752
23385219
23385231
23352465
23418006
23581848
23450777
23418011
23418013
23418017
23418022
23516330
23614635
23254193
22566066
23614643
23581876
23254196
23450806
23254198
23254197
23614652
23418045
23352510
23352511
23352512
23614663
23450827
23418059
23450829
23057615
23418068
23418073
22566106
22303963
23418081
23418087
23188714
23188717
23385325
23254253
23123188
23614709
23614725
23287045
23287046
23614728
23614730
23581964
23581965
23418125
22566158
23287056
23123224
23123225
23057692
23287076
23581993
22566187
23581996
23123248
23123249
23123250
23123251
23090483
23123253
23123254
23123255
23418168
23123257
23418165
23483707
23483712
23582019
23254340
23254341
23352650
23549262
23188819
23549272
23188828
23614815
23221600
23549282
23123298
23549285
23614827
22926699
23614831
23352690
22697341
23221633
23123331
23123332
23221636
23549331
23352748
22533550
23614896
23614904
22992330
22992332
23090647
23123425
22304229
23549423
22992376
23418362
23418368
22533633
23352834
23582211
23418369
23352843
23287313
23254551
23090712
23582235
23254573
22304302
23582273
23090760
23352908
23352909
23352910
23352911
23287389
23287390
23615073
23615074
23352929
23090793
23287412
23582326
23582327
23582330
23287426
23352980
23615124
23352986
23353004
22861486
23353012
23123646
23353026
23353027
23582408
23123662
22664910
23123664
23123677
23353053
23353058
23549672
23549673
23549676
23549679
23287538
23287539
23353081
22796044
23385875
23385876
23090968
23123737
23123743
23385891
23516963
23549733
23418674
23418678
23123771
23320385
22796105
23058251
22796110
23517008
23517010
23320412
22665054
23418719
23517028
22665061
22665062
23385959
23385960
22665065
23418739
22763381
23418750
23517069
23320465
23517076
23287700
23418775
23287708
23287710
23418783
23517093
23386029
23287726
23287727
23287728
23287737
23287738
23418815
22239172
23517126
23320521
23386058
23517145
23320542
23091168
23091169
23025634
23091170
23123945
23615466
23418859
23615471
23091188
23091189
23418880
23255050
23484434
23418898
23615512
23255073
23549985
23058474
22796337
23582779
23517243
23255101
23451707
23484490
23418956
23484493
23550028
23418960
22468693
23386200
23451758
23550066
23484537
23419007
23517313
23484546
22468741
23419014
23386248
23386250
23386251
22796428
22796429
23517329
23451797
23451803
23517340
23320732
23419036
23419043
23419055
23451823
23484593
23419072
23517379
23255236
23517381
23484619
23451853
23484622
23255254
23484633
23615707
23615708
23517413
23288049
23288051
23255284
23288053
23288054
23288052
23484668
23517437
23386368
23025922
23419139
22173956
23419143
23222539
23386387
23386390
23517464
23386394
23288091
23353626
23517470
23288094
23583009
23517474
23517479
22075688
23288103
22993196
23386413
23386417
23124277
23353655
23353656
23353657
23353658
22960442
23353659
23320893
23583036
23517501
22370634
22370636
23288142
23451983
23288144
22370640
22370641
22993237
22370645
22960471
23255384
23386462
23353698
23320931
23353700
23419237
23353699
23517541
23386468
23353701
23517546
23320940
23222639
23386483
23517558
23517565
23255426
23452037
23353733
23353735
23353736
23353737
23452042
23353741
23353742
23353743
23353744
23353745
23353747
23353748
23353749
23353751
23353753
23353754
23452060
23353756
23615905
23222689
23255471
23484851
23452083
23517621
23484861
23321024
23583168
23583169
23517636
23353805
23353806
23353807
23353808
23189968
23353815
23353816
23026138
23353821
23321054
23583203
23386596
23386597
23484901
23386599
23386600
23288298
22960624
23386609
23321074
23452147
23386616
23419388
23419389
23419390
23255551
23190030
23190031
23190033
23190035
23452185
23583258
23583259
23583257
23484958
23517726
23517728
23517729
23517732
23517733
23288360
23353901
23353902
23484974
23452205
23058997
23452219
23222847
23222849
23452230
23321159
23452233
23190093
23386702
23386703
23386704
23452237
23452243
23517784
23485017
23419484
23452254
23419488
23452271
23124594
23485046
23321216
23157384
23485065
23419536
23386779
23386780
23190172
23157419
23321259
23288505
23321274
23616190
23550656
23157442
23124677
23419593
23583436
23583437
23517910
23354070
23517912
23354072
23583454
23485151
23583456
23223020
23616238
23223023
23419638
23583485
23583486
23550722
23583493
23583495
23288589
23452431
23583510
23583511
23583512
23190297
23583513
23583517
23419685
23354151
23354152
23321396
23583540
23190339
23583556
23223125
23452502
23518040
23616352
23583603
23616376
23157624
23157626
23157627
23288700
23157629
23157625
23157631
23157632
23157633
23157634
23157635
23419776
23157637
23157638
23419783
23288712
23223176
23223177
23157640
23616387
23583635
23223191
23583641
23092130
23419812
23419813
23419814
23419815
23092136
23419816
23124905
23616427
23616438
23419834
22961087
23157698
23223234
22961093
22961094
22961095
23518155
22698957
23124950
23616470
23321560
23485401
23550937
23485402
23616476
23321564
23550942
23419872
22862822
23485417
23550966
23583735
23583736
23485440
23092225
23485441
23125001
23125002
23354378
23026700
23321613
23092237
23485450
23583765
23518229
23354391
23354393
23321625
23583775
23288866
23288867
23485474
23485481
23583787
23419950
22961200
23223345
23059508
23059509
23583802
23583803
23583804
23583806
23518276
23518278
23321677
22862926
23125070
23092304
23059538
23223382
23321687
23551063
23321689
23354457
23518299
23223405
23223407
23518319
23518321
23288946
23288947
23223414
23420023
23485559
23583882
23583883
23583884
23223445
23485591
23223448
23387288
23223450
23583901
23583902
23583903
23354531
23354532
23583910
23583911
23354536
23387306
23059626
23092395
23485613
23485614
23485615
23354542
23354545
23485618
23485616
23452855
23583928
23452857
23583929
23583931
23125180
23583933
23452860
23059655
23223497
23223499
23518413
23420115
23485652
23485653
23485651
23223517
23223523
22502647
23223551
23518471
23518472
23584016
22961427
23387414
23551255
23387425
23125282
23125284
23387444
23420214
23321916
23551295
23551297
22273350
23354695
23453003
23059794
23223639
23223641
23584090
22469981
23551329
22469988
23321957
22797669
23059813
23354727
23354728
23387501
23453039
22732147
23387511
23256440
23256441
23256442
23125371
23256445
23256446
23354755
23518599
23453067
23453068
23453071
23453073
23256472
23256474
23223708
23387554
23256485
23256503
23354809
23256510
23518662
23092679
23256525
23256531
23256532
22765022
23551461
23420400
23092723
23223801
23223802
23092751
23584277
23092759
23584282
23256609
22404642
23485991
23256621
23256622
23551535
23256623
23223857
23256625
23256624
23322164
23322166
23420471
23289403
23256640
23256643
23289412
23584353
23584355
23584356
23584358
22765159
23453303
23453305
23453306
23453308
22929022
22634112
23060096
23256708
23518857
23256715
23256716
23092877
23256719
23092880
23256721
23256722
23420562
23387796
23256723
23256724
23256725
22732440
22732441
22732443
23092894
23092895
23289503
23289502
23584418
23420583
23584426
23584427
23322284
23387824
23584433
23584434
23355059
23092918
23289528
23027385
22503097
23256769
23617223
23617226
23387851
23518924
23355085
23355087
23092949
23387865
23584484
23486181
23486187
23322347
22863599
23256816
23289585
23256819
23420664
23420666
23617275
23387901
23617279
23355141
23289615
23584530
23420692
23289624
23420697
23420700
23584541
23420703
23093024
23584545
23584544
23256867
23584543
23093023
22765351
23519015
23584554
23584556
23289646
23027505
23322418
23060276
23355192
23027517
23289665
23519059
23420770
23519077
23322473
22830954
23289710
23617391
23551856
22634360
22634361
23584636
22830980
23519110
22830982
23388040
23322508
23617426
23617429
23322517
23355287
23617430
22241176
23617431
23617439
22798246
22798247
23388072
22798249
23289770
23322537
23519149
23519153
23617462
23060409
23060411
23060412
23289788
23322558
23388095
23322559
23289802
23355347
23322586
23322587
23224291
23289830
23584743
23224299
23486447
23289851
23617539
23322633
23486479
23289872
23322648
23617563
23060524
23617585
23322676
23322677
23355456
23486538
23355467
23584844
23486542
23617615
23322705
23322709
23355480
23584857
23257178
23027804
23355488
23322721
23355489
23552101
23355493
23355494
23453808
23289972
23584886
23584895
23257216
23519365
23453831
23453838
23453839
23519376
23322769
23453840
23355539
23257237
23519392
23617697
23486635
23257267
23584948
23486649
23617725
23290048
23290050
23290051
22438091
22438103
23584984
23617753
23617758
23355616
23257312
23519470
23093494
23093496
23585019
23552260
23552261
23453957
23552263
23552264
23552265
23126280
23552267
23552268
23552269
23617807
23322906
23617821
23585058
23453986
23617834
23454002
22372659
23617851
23454012
23454011
23617855
23454016
23159106
23585096
22733133
22733134
23519574
23093603
23454052
23355749
23454054
23454090
23552398
23421331
23126422
23290262
23454112
23454113
23028137
23028140
23454133
23454134
23454135
23421374
23454144
23454145
23454146
23454148
23454149
23454150
23224775
23486920
23585235
23126495
23552482
23454189
22995439
23421432
23421434
23454202
23585274
23585278
23454207
23454208
22372865
22995461
22929928
23454217
22766107
23585307
23585309
23257627
23585311
23224861
23388705
23159329
23159331
23159330
22372916
23585333
23585332
23454269
23159359
23159360
23126604
23421517
23519822
23585358
23454288
23454296
23454297
23454299
23454300
22766173
23454306
23454308
23454309
23454310
23585383
23159397
23159396
23585380
23224942
23290487
22995584
23257735
23519881
23454345
23421585
23421589
23159464
23421616
23257777
23421617
23421620
23159479
23421631
23487168
23487175
23487179
23159501
23159502
23519952
23421649
23421648
23454417
23421650
22995681
23159529
23519980
22864622
22864625
23225075
23585551
23421714
23585555
23192339
23421717
23487256
23192347
23192350
23192351
23421737
22995755
23421743
23356207
23454513
23454514
23257906
22766390
22766391
22766394
23225148
23421757
23454526
23552831
23421758
23454529
23552832
23552830
23454530
23454532
23454527
23454528
23520074
23552843
23421779
23552852
23552851
23290724
23421798
23421805
23552878
23159663
23159664
23389039
23159662
23389043
23159668
23389045
23159669
23159666
23159667
23389040
23389051
23323519
23323521
23552899
23520132
23520133
22995849
23552907
23552908
23061396
23225241
23421850
23323548
23323549
23159708
23159710
23159712
23389090
23389091
23389092
23454626
23421864
23520173
23421872
23159729
23159728
23159732
23421877
23421879
23454648
23454653
23454655
23520191
23454661
22832075
23323600
22864849
23454672
23061466
23618528
23585769
23585770
23323627
23421930
23159790
23159791
23225329
23323640
23487486
23323647
23225346
23520265
23258121
23225365
23454741
23225366
23323677
23323680
23323691
22406206
23618623
23323712
23618624
23323717
23159884
23159885
23159886
23159887
23159888
23422033
23422034
23258195
23422035
23159894
22799453
23323746
23061607
23159914
23127146
23454828
23454829
23454831
23454832
23454833
23323763
23454835
23061622
23061623
23422073
22340730
23585920
23061635
23389324
23291030
23061657
23323802
23291036
23291037
23323808
23291046
22963367
23291047
22996137
23291050
23291051
22963374
23454895
23159985
22799538
23159986
23291061
23323829
23323839
23225536
23160003
23323846
23225542
23323854
23192785
22799569
23323861
23323873
23291118
23291121
23323890
23607866
22930682
23607869
23192842
23422225
23422226
23422227
23160089
23160090
23160092
22996261
23225638
22963497
23323954
23553331
22275383
23422263
23553340
23258430
23455039
23553342
23192895
23356740
23323975
23225671
23094599
23553357
23455056
23455057
23323987
23618900
23618901
22996307
23618899
23455059
23422298
22963552
22963553
22963554
23553379
23291240
23618921
22537580
23258482
23356786
23160179
23356789
23356791
23291264
23324033
23422337
22865292
23422352
23192980
23192981
23192982
23225753
23356826
22963619
23225764
23094694
23258537
23225770
23601389
23389615
23225776
23225780
23258548
23601392
23389625
23291323
23356859
23291325
23291326
23619006
23356865
23356867
23258565
23258566
23291333
22472136
23619018
23127499
23619020
23291341
23160270
23619019
23356880
23356883
22898132
23127508
23619028
23553497
23356907
23127540
23455229
23291401
23127567
23356946
23553560
22898212
23356964
23389738
23389739
23291435
23127598
23127599
23258671
23127601
23127602
23127600
23356985
23553595
23389756
23356987
23553601
23094864
23455313
23455312
23553619
23258708
23455314
23455323
23193181
23193182
23193183
23553632
23193186
23160419
23422566
23422569
23291503
23160434
23258742
23553655
23586436
23389830
23586441
23455373
23553677
23553679
23127698
23258772
23258773
23389852
23160480
23160481
23586470
23291559
23291560
23193255
23389862
23291558
23193260
23553708
22767283
23389878
23193276
23193282
23193284
23586505
23553739
23291595
23160527
23160529
23160530
23619284
23619286
23586519
23291608
23455461
23553767
23553772
23324400
23357170
22931187
22931186
23324405
23324406
23521014
23389956
23553797
23422727
23127818
22931212
23127820
23422733
23127825
23127826
23553811
23521043
23324437
23521048
23422745
23586585
23455513
23389991
23521080
23619386
22898496
23291713
23586638
22079313
23521110
23127899
23553887
22538087
23455592
23455593
23455594
23127916
23586669
23455597
23455599
23521132
23553905
23127917
23586680
23357308
23095167
23357311
23357312
22898566
23521163
23586702
23521174
23357335
23422872
23553944
23422874
23553961
23357360
23586737
23357361
23357362
23390132
22439867
23521216
22996932
23586757
23619527
22439883
23095244
23553997
23095245
23357402
23357416
23554029
23619567
23455732
23160820
23357434
23586812
23554049
22997007
23619605
23619606
23586839
23554071
23619607
23291927
23619611
23619613
23586848
23586849
23521318
23554095
22800435
22669363
23586868
22997060
22931530
22931533
22931535
23521360
23554140
23160931
23160934
23160940
23160941
23586925
23586938
23357565
23357567
23160961
23160964
23521433
23455898
23586970
23554215
22964394
23357626
23357627
23357628
23357629
23357630
23357633
23587021
23521495
23488728
23554268
23488739
23554275
23161062
23587048
23619817
23488748
23554292
22997242
23455995
23292158
23292170
23423243
23554335
23521567
23292193
23128353
23128355
23456038
23488809
23292249
23259487
23456097
23325046
23423353
23325050
23554428
23161216
23161217
23640662
23259533
23292302
23488912
23259536
23554450
23554451
23423383
22899102
23554463
23292321
23456175
23292343
23521722
23554507
23488982
23063001
23063002
23063003
23194076
23620060
23488987
23423468
23456248
23357951
23456256
23521797
23554574
23259666
23357976
23161369
23357977
23161368
23063066
23161373
23063069
22080034
22080035
22080037
23620134
23194156
23259708
23620162
23030346
23161424
23423570
23259731
23161427
23423573
23259742
23587423
23587424
23587425
23587422
23587426
23620199
23620200
23456363
23489135
23620211
23620214
23259773
23161470
23161484
23620256
23620263
23194280
23161512
23620266
23259819
23620269
23587503
23161521
23325361
23325363
23325368
23325369
23325370
23620283
23325372
23325373
23325374
23161531
23259840
23259841
23587526
23161544
23259848
23161550
23620303
23423695
23390932
23161561
23259866
23259865
23423710
23423711
23423713
23423714
23161581
23358190
23358191
23161584
23358193
23292655
23358195
23358196
23358194
23128829
23325437
22440717
23489301
23358236
23259935
23194408
23358249
23325486
23161646
23161648
23325489
23358258
23161651
23325492
23325491
23391023
23587645
23391037
23587647
23587648
23587649
23161664
23489348
23161673
23292747
23587660
23161677
23292752
23292753
23259985
23587668
23620436
23325530
23161692
23292768
23358307
23063411
23063413
23292791
23391095
23391096
23325562
23292797
23620478
23292798
23260032
23161731
23620484
23620485
23522182
23194503
23194504
23423880
23194505
23194506
23194508
23620487
23194510
23194511
23194512
23194513
23194514
23194515
23194516
23194517
23194518
23161751
23030680
23194520
23194522
22735770
23194523
23391133
23194525
23489438
23194526
23194529
23194530
23423904
23194528
23194533
23194532
23194534
23194536
23194537
23194538
23194531
23194540
23194541
23194542
23194543
23194544
23194545
23391154
23194546
23194547
23620529
23030706
23194548
23194552
23587769
23194554
23292859
23620539
23194556
23194558
23325631
23391162
23194555
23194562
23194559
23194561
23194565
23423942
23194567
23194566
23194569
23194568
23161804
23292881
23030741
23456735
23423972
23391207
22473703
23391211
23391212
23030766
23489521
23161844
23423993
23587837
23325700
23587849
23161866
23030793
23161868
23424012
22899726
22899727
22899728
23161873
23391254
23030812
23424028
23587873
23358500
23063590
23063593
23391274
23063595
23391273
23456813
23456814
23456815
23456816
23391280
22965296
23292985
23292988
22473789
23391297
23063623
23293000
23293001
23391307
23456850
23489620
23489622
23489623
23489624
23424087
23489627
23489628
23489629
23293024
23391336
23358572
23555191
23063671
23456892
23129213
23194750
23391363
23063689
23325846
23325847
23456921
23325849
23391387
23391389
22998180
23293094
23293106
23260346
23260347
23260348
22703292
23260350
23391424
23260352
23063746
23293126
23194824
23293129
23194825
23424203
23194828
23293132
23424206
23424207
23424204
23391441
23391442
23391443
23391444
23424212
23456978
23424213
23424208
23424217
23424216
23424214
22998240
23063782
22834411
22703341
23457020
23391485
23588092
23457022
23588096
23391484
23588093
23588094
23522564
22998295
22310169
22310170
23457058
23063845
23063874
23457090
23063876
23063875
22867272
22342985
22867273
22867274
22965581
22703447
23457114
23457119
23457122
23457123
23391596
23391598
23293300
23063927
23391631
23391632
23391637
23588252
23227815
23129525
23489976
22670797
23588303
23588305
23588308
23588312
23588313
23588316
23064031
23588322
23522793
23227887
22736379
23522833
23522834
23522835
23227928
23359004
23621148
23490078
23064097
23588390
23588391
23227961
22867529
23391859
22933107
22933114
23228028
23588477
23228043
23359121
23359135
23129783
23097024
23195329
23195330
23195331
23621317
23129806
23588558
23588560
22736593
23588562
23588559
23588563
23588565
23588584
23588585
23621358
22736625
23097088
23064325
23621381
23228175
23228182
23523101
23228193
23621420
22966070
22966073
23097157
23523142
23588681
23588682
22376270
22933327
23621464
22835042
23621491
23621493
23392120
23261051
23097213
23359358
23523202
23359363
23293834
23293839
23621521
23621523
23621524
23064475
23293875
23228341
23523257
23523258
22933435
23588796
23621567
23621573
23359435
23293921
23588836
23424996
23392232
23621616
23359475
22278137
23293950
23425029
23097351
23293962
23425034
23293964
23293966
23621647
23293970
23293971
23293972
23064600
23490587
23228444
23359520
23425062
23523368
23523372
23359538
23228469
23228471
23228472
23621689
23294008
23228475
23359555
22835278
23195733
23425114
23523425
23392354
23359587
23425125
23195751
23359599
23425153
23588997
23621768
23621769
23064722
22507666
23097498
23064749
23425199
23621813
23523531
23621840
23523542
23523544
23523545
23523546
23523547
22638814
23621857
23523557
23523560
23228651
23294188
23228652
23556334
23556333
23261423
23261424
23556338
23425268
23556340
23556343
23425273
23425274
22475014
23294220
23032079
23523606
23228695
23228696
23228697
22475036
23425314
22475047
23032104
22835502
23294255
23195954
23425332
23195959
23392568
23195960
23425339
23294277
23523661
23523664
23523665
23261524
23261526
23261527
23261528
23556438
23556444
23556445
23556446
23556447
23556448
23392606
23556453
23458149
23589223
23294321
23294326
23458167
23294333
23327103
23327112
23294348
23261588
23261589
23261590
23261591
23294363
23294368
23294378
23228849
23589302
23523780
23523781
23163337
23261643
23261644
23261645
23261646
23589329
23228886
23163352
23261667
23261671
23261672
23261673
23261676
23261677
23261678
23261679
23261680
23392755
23589365
23523830
23523831
23392757
23163395
23261705
23261715
23261716
23589404
23589405
23589406
23589407
23589408
23130659
23163429
23130662
23163430
23589419
23065140
23065141
23261757
23261758
23425601
23523906
23425604
23425605
23360072
23458385
23360082
23589462
23622243
23589476
22999652
23294566
22999653
23360104
23360109
23523950
23523951
23523949
23458420
23163508
23458422
23360118
23589499
23523964
23589501
23327358
23523965
23229056
23229057
23229055
23261820
23327360
23589515
23360140
23458445
23360142
23360143
23458455
23523991
22999711
23196320
23261859
23589542
23458473
23261865
23261866
23360180
23458495
23032515
23229134
23229135
23229136
23360211
23327445
23229141
23360215
23524067
23360230
23360232
23327465
23294699
23294700
23589624
23360249
23327491
23524100
23327494
23458573
23458575
23524112
23458581
23261985
23261990
23360295
23524136
23327532
23327533
23327534
23163696
23458614
23458615
23458616
23458617
23458618
23327546
23458620
23458621
23458619
23524160
23327557
23262027
23262028
23360333
23163726
23262035
23360348
23524189
23524188
23327580
23130977
23524195
23327588
22967140
23393127
22999913
23360361
23327600
23360369
23163768
23327612
23524228
23556998
23360392
23393163
23229324
23524238
23032726
23360412
23524253
23524254
23524255
23131042
23557027
23458727
23327656
23557033
23458730
23425966
23360430
23294895
23425969
22770610
22705074
23327668
23327669
22705075
22901687
23425970
23393209
23393210
23065531
23360443
23393213
23393214
23393216
23360449
23393218
22508483
23360452
23491523
23393219
23327686
22508482
23393220
23393217
23327691
23524304
23524305
23262162
23262161
23262164
23524312
23524313
23524314
23360475
23524316
23524315
23557092
23327722
23327735
23065592
23262201
23262200
23262203
23196670
23229440
23360513
23000076
23327759
23491602
23360537
23360545
23327779
23360548
23360549
23131177
23327794
23491640
23262268
23262269
23262270
23262271
23229509
23229510
23262279
23131208
23229511
23262278
23229512
23458894
23229518
23458895
23458897
23327832
23065696
23327841
22312034
23229539
22312035
23327840
23360619
23557230
23229552
23229556
22705273
23327877
23458950
23196805
23229583
23458966
23458967
23327905
23360676
23426224
23458995
23295156
23295157
23262390
23262392
23000249
23000250
23000251
22705340
23065799
22443216
23622866
23524567
23590116
23590129
22705396
23295222
23295223
23164152
23295225
23295224
23295227
23459067
23295229
22607101
23327993
23295228
22082822
22082826
22082827
22607130
23459107
23590179
23459109
23590189
23590193
23524663
23426369
23622980
23328072
23459146
23459147
23459149
22803803
23295323
23459167
23262562
23557487
23197043
23197046
23000442
23000445
23328126
23000446
23000447
23328125
23000450
23000451
23000449
23328127
23360912
23295385
23295386
23459233
23033256
22967722
22836659
23098805
23000507
22840199
23098818
23098819
23098820
23262663
23131595
23557591
23557601
23066089
23066090
23066091
23066093
23590386
23328252
22935038
23098878
23098879
23229954
23524878
23524881
22935062
22410775
22410778
22935067
22902307
22902308
23361062
23426609
22902323
23557686
23557687
23557688
22902329
22935104
23590470
23590471
23590472
23590473
23557706
23361101
23590478
23426640
23361104
22869589
23295582
23361121
23197296
23098993
23098994
23557746
23459442
23524983
23590522
22574728
23197323
23459473
22836881
23230100
23131797
23131798
23131800
23295645
23426718
22574752
22443683
23590563
23590572
23230131
23230132
23230133
23164602
23197374
23590591
23164613
23164615
23557832
23164617
23164616
23164619
23164618
23557840
23557842
23557843
23197401
23295711
23295712
23525092
23361257
23361264
23590644
23295732
23525110
23623416
23623417
23525112
23295739
23295740
23623419
23525118
23164673
23164674
23230213
22771462
23230214
23590667
22968082
23394067
22083351
23361304
23361305
22968089
23590689
23361313
23361316
23525158
23164711
23164713
23426858
23557931
23557932
23557933
23525167
23426869
23230266
23394107
23230273
23230274
23590723
23623492
22968133
23623493
23623491
23590729
23230281
23525200
23295826
23000916
23394134
23525215
23525217
23525221
23557989
23361383
23557993
23328624
23361398
23361404
23623548
23623552
23623556
23426954
23426955
23426956
22607769
23394205
23426982
23394218
23525298
23361460
23099319
22640571
23427007
23427008
23295943
23099337
23427017
23427019
23099339
23197647
23197648
23197649
23525330
22640596
22935511
22911949
23427042
23590882
22804459
23590892
23361517
23394284
23394286
23427056
23230450
23427063
22640631
23164921
23427064
23295999
23427074
23164931
23164932
23394309
23427076
23394318
23427088
23296019
23296027
23099431
23361586
23001138
23361587
23164984
23164985
22935610
23558202
23623743
22935616
23427137
23623750
23623751
23623752
23197771
23427148
23197773
23394386
23525463
23558232
23394392
23394394
23394393
23558236
23558237
23558233
23459935
23427167
23459936
23394402
23296098
23296100
23296101
23296102
23296103
23296104
23296105
23623789
23623790
23099503
23099502
23427187
23623796
23361653
23623795
23427191
23427190
23296122
23427194
23328895
23263360
23394432
23263362
23591043
23591044
23525512
23394441
23623820
22837389
23296142
23623823
23525522
23525524
23558295
23558297
23296156
23623838
23623839
23623842
23623843
23623845
23394469
23132334
23394480
22902968
23623867
23066821
23591110
23591111
23591113
23492810
23591115
23591116
23591117
23427277
23492812
23591125
22935770
23623904
21723361
23165154
23165155
23165153
23066853
23558378
23591149
23394542
23066870
23394550
23394553
23394555
23099645
23296256
23427338
23001363
23296276
23296277
23525662
23165215
23558432
23329065
23525674
22801296
23558446
23394608
23394611
23361846
23066949
23001428
23624029
23329125
22903142
23066988
23296368
23296369
23066996
22968693
23361914
23165312
22903169
23394693
22903180
23394701
23394702
23296404
23525786
23361947
23329180
23099811
23460265
23624115
23067059
23361977
23230905
23558600
23624148
23132629
23460310
23558614
22575576
22510064
23558646
23624183
23460347
23460363
23525902
23558678
23558679
23558682
23001627
23558686
23460383
23624237
23624240
23460404
23296568
23362105
22313530
22641218
23362116
23132743
23362121
23132751
23558743
23362135
23558747
23624289
23624290
23624292
23132773
23231078
22936177
23263864
23460473
23624326
23493259
22936205
23165591
23591579
23460508
23460509
23362206
23624352
23591590
23624358
23624360
23132843
23362224
23624376
23329465
23329466
23395001
23395003
23165625
23624379
23624383
23362240
23624385
23132866
23362239
23624380
23493317
23624389
23624394
23362253
23362262
23362271
23362274
23624419
23427810
22969061
23427814
23624422
23624423
23591660
23132909
23591661
23263984
23427825
23263985
23263987
23263988
23263989
23493372
23100157
23100158
23100159
23526144
23493374
23001862
23427850
23526157
23264019
23264021
23591701
22936348
23264030
23165727
22936354
23460644
23558950
23329588
23165754
23427901
23296837
23493449
23395155
23395156
23526231
23395163
23395165
23591777
23395169
23395171
23395172
23264098
23231350
23231351
23296902
23296904
22150026
23329685
23329687
23427996
23624607
23624608
23329698
23165858
23591845
23231410
23002036
23231413
23296950
23067575
23395259
23231420
23493568
23493569
23493571
23395269
23493576
23231439
23296979
23296984
23624670
23231457
23002087
23559145
23165930
23002089
23428094
23297023
23624706
23231492
23428109
23231502
23591959
23034931
23526452
23559221
23559222
23591995
23591996
23166012
23198782
23591997
23428155
23428163
23559258
23198810
23231586
23198819
22871141
23624809
23624810
23624811
23559276
23559274
23198831
23428212
22838394
22740094
23297161
23297162
23624852
23624862
23526571
22871218
23493819
23264447
23264448
22707396
23198917
23428306
23297245
22674653
22543584
23297250
23428325
23297254
23198958
23362800
23526644
23428346
23428347
23526663
23526664
23559436
23428368
23526674
23362838
23493912
23428385
23592228
23395634
23428403
23199028
23428407
23559483
23231808
23231809
23297346
23395652
23395653
23493958
23526725
23395656
23395663
23395665
23297362
23395667
23395668
23395669
23526745
23559516
23559517
23264615
23395689
23362923
23166317
23395695
23166320
23395696
23428468
23362940
23362942
23297412
23395717
23395718
23395719
23362960
23526814
23362982
22379948
23363003
23395783
23625160
23363020
23625175
23494106
23395804
23363038
23231967
23363040
23199199
23363044
23625194
23592428
23592429
23395821
23395825
23395826
23199223
23199228
23363072
23461378
23526919
23363083
23199257
22445601
23428645
23494186
23494187
23232056
23625272
23625273
23232059
23232060
23395899
23592516
23395914
23395915
23395916
23232078
23232079
23494230
23494232
23494233
23494236
23395957
23592568
23232123
23395967
22609536
23592577
23199366
22511240
23395978
23297676
23395981
23592595
23232150
23297689
23363244
23297712
23297713
23297714
23297716
22511286
23428794
23297736
23396041
23396042
23461585
23396053
23297755
23428833
23297762
23363299
22511336
23428841
23330542
23396078
23625455
23461617
23330546
23330549
23396090
23461628
23330557
23396094
23330562
23068419
23330564
23363335
23461648
23461650
23396116
23297817
23297831
23592745
23592746
23592747
23396138
23494447
23396144
23363377
23297842
23461679
23330613
23232323
23363397
23592779
23592780
23592781
23232333
23363407
23494481
23396185
23428959
23428960
23363425
23396206
23428981
23494524
23396223
23461763
23592839
23592846
23527317
23330711
23461784
23330726
23265191
23461801
23461806
23429041
23429042
23429043
23429044
23461821
23232447
22609856
23461825
23429061
23363530
22511564
23232461
23461841
23625693
23625695
23461860
23330789
22577127
23363574
23363575
23363576
23363577
```
