## Additional File 3 for "Towards reliable named entity recognition in the biomedical domain": BC5CDR_pmids_blacklist.txt

```
15515654
1728522
9158667
7880714
18513945
24535067
19841052
11198499
1556529
19300402
17702969
20447294
6381653
17285209
16810074
19234905
17612891
17244258
20635749
18399341
10739826
573555
8953972
11419773
9199746
1720453
12615818
753803
9855119
14745746
6316193
15974569
24158386
21029050
11395263
16720068
2670794
2924746
8437969
15991002
8888541
15859940
1655018
20431083
7905523
24928523
20513036
3088653
15130900
1835291
23871786
8667442
2515254
15229250
19308880
2572625
2220369
1286498
950631
17965424
6127992
18997632
3719553
3187073
7053705
12452237
3973521
1728915
1786266
10985896
19759529
1130930
6308277
18801087
11583940
24658375
24068571
12739036
15565293
7315949
3031535
12165618
12198388
18006530
10510854
7930386
3629586
20103708
6496797
7651879
17572393
2564649
11026989
20619828
18809400
12231232
7791169
12911170
15696449
10764869
17351238
19923525
2974281
3990093
15278670
9831002
15458908
15614572
3220106
20882060
18186898
6103707
3015327
2343592
11936424
6308526
18703024
12051122
15737522
8372922
12452552
11256525
18768591
3703509
8045270
14648024
2818777
2400986
23864035
3711722
6111982
24691439
7176945
2917114
8135424
19940105
8766220
3375885
24675088
14975762
15188772
20046642
8659767
11166519
19473225
1147734
18162529
17490790
10462057
8741744
2802551
689020
983936
18752389
15893386
1549199
19719056
19293073
10027919
6529939
3015567
25084821
9323412
18023325
230316
17490864
3670965
11912119
9061311
8864707
803783
12559315
2425813
9782254
2884595
1360900
7988234
1639466
20169779
10986547
9249847
17400887
7423039
11961407
7504976
17261653
8701013
10683478
8012887
8184922
2131034
2024540
2950248
11379838
7881871
2466960
7234705
435349
6415512
7292072
33969
18261172
7619765
6292680
11928786
1664218
20595935
12084448
2933998
24126708
15009014
18441470
6538499
12059909
26002693
869641
8267029
3564823
17491223
2549018
9495837
7890216
3425586
19178808
2696505
19957053
17384765
19154241
15811908
16844102
12584269
15517007
2385256
11838826
23872883
9725303
12600698
1967484
8643966
8643971
8643973
9061777
3057041
6727060
7161250
3769769
19211690
10225068
2893236
17343925
16876986
11027904
11027905
9545159
12789195
24733133
18343374
18589141
12707296
19203554
17466854
3925479
9209318
3950060
26094
24897009
9799166
2819587
8160791
1451544
20588063
804391
12101159
1943082
1779253
9758264
8996419
17147461
8586822
14657095
16565833
6817363
8742498
7931490
8111719
11642480
12617329
16680561
7661171
20727411
2557556
17786501
8955532
20129423
2614930
9889429
11282081
1361574
2598570
591536
1009330
19515070
25986755
2983630
9660111
24438483
18417364
9766615
3409645
3827439
6153967
2008831
9848575
7644931
15042318
24659727
11380496
24684312
20735774
18442015
20080419
9578276
2484011
8996652
19728177
7628595
16418614
8603459
10520387
17344330
11077455
8546130
14976857
3311455
15075188
17532790
24618873
12699527
19761039
3131282
9570197
8988571
20973483
3155884
3934126
19531695
3409843
8800187
1992636
11773892
10807237
8841157
7604176
17721298
2004
567256
1615846
8251368
12716030
8701950
12535818
11708428
14616590
2312209
12109865
9881641
12912689
19105845
1280054
7710775
17344566
6203452
1468485
24971338
8677458
16369751
2320485
3475563
19269743
18081909
16820346
14633084
10406016
9390208
9201797
9382023
10692744
6293644
3115150
24717468
2951327
4008111
8480959
15018178
8308951
14698717
12536034
8595686
84204
6203632
3074291
15321332
11135224
16574713
8669433
16574712
17049862
11847945
10365197
8808730
7858459
6637851
6687006
11208990
16787750
19392810
7088431
10193204
3828020
16755009
17639754
16181582
9931093
20080983
12691807
3746148
18450790
19319147
21195121
8268147
11569530
3533179
10791295
15804801
10840460
17975693
6728084
11135381
3123611
2533791
2320800
15985056
16116131
16132524
2722224
256433
17074608
12487093
19139001
895432
8423889
1255900
24209900
6769133
133615
15632880
6695415
9406968
1395192
15673851
7727612
20466178
2673163
20195852
24283660
4082192
2476560
9226773
20621845
8514073
18754075
8825380
12093990
19884587
17574447
17615423
11897407
1616457
354896
24840785
10414674
17828434
19917396
24881749
11078231
6433367
2894433
920167
19655282
20408947
11299446
3107448
16403073
10726030
12905102
7269015
1378968
6892185
15649445
18483878
2484903
18541230
17484470
24275640
1837756
1280707
7752389
1141447
1592014
18221780
19843802
3975902
2304736
1436384
17255138
9071336
7121659
16083708
6695685
20196116
3762968
11176729
24709919
4082466
625456
11799346
8096565
3615541
3173179
3173180
2173761
2870085
19581773
16960342
19893084
24742750
9431903
8424298
16337777
7449470
1919871
14568327
12757899
10193809
8752018
2435991
7596955
11807648
17943461
2886572
19721134
2894766
6310832
9538487
24234943
19729346
35781
15764424
1158089
9759693
3001299
9128918
12372954
9522143
1289188
6466532
9636837
9522152
322550
20859899
18189308
9669632
21294084
12921865
18410508
6540303
2632720
9587734
7457821
7072798
44072
6884395
25119790
9579567
8170551
20589632
3714122
24333387
11250767
1428568
14748761
24341598
1535072
19967075
16034922
4090988
7416947
6794356
2083961
8473723
17263743
10087562
1117341
10677406
3411101
18025637
6728873
9284778
19803309
18631865
16428221
7949506
9022662
10390729
9915601
7007443
16157917
8686832
19139825
2559236
150790
9293063
3812624
16092435
11439380
8957205
11988250
11431197
7834920
15338796
8441146
24284476
7785794
24816962
18083142
24923469
15953230
25054547
1355091
19058010
4631913
1420650
17042797
10939760
18951540
6286738
2887062
25071004
20024739
24554916
12119460
2239937
12684739
17042884
1420741
15863244
17608141
15625689
17042910
85485
16731636
14765563
24595967
871943
10579464
19631624
19549709
11226639
24309294
24464946
16330293
10669626
3083835
16911931
17919553
9514561
15814210
17854040
17682013
4812392
7671401
839274
9653867
1969772
11079278
1756784
24587916
10743446
1527456
16600756
18329269
1928887
24055495
6893265
8318674
18239197
7147232
9105126
17379047
347884
24588023
8384253
8638206
16920333
1601297
1732369
16428827
9727773
24571687
19058474
9088814
11185967
921394
17297207
2051906
9334596
9121607
6106951
16723784
16740173
11890511
1732442
18165598
16174948
15609701
8392553
17600377
19820426
17346443
10743694
2396046
20098969
978847
10219427
24727461
24653743
6942642
3084231
14659530
11694026
24842192
6229975
12627929
7802851
2445283
3108839
12865514
2625524
7565311
23433219
3403780
733189
25907210
6615052
16330766
3076126
2355241
3985451
11063349
17879100
24088636
11243580
11022397
11423811
12734532
7843916
430165
3780697
9154656
3461217
6631522
1445986
18657397
20705401
25096313
17223814
12013711
8073369
16584858
8106150
1085609
19681452
17879217
3952818
21418164
15265979
8278214
3780814
24072398
20164825
19263707
20828385
9875685
3109094
8958188
3780846
11391224
9195768
23949582
20959502
9326871
28952
11587867
25006369
16904497
20566328
11915580
6402369
9351491
20558148
17543491
8302922
15036754
3969369
7352670
7647582
9228650
1700207
18821488
12063090
2273650
3371379
2257294
8638876
2322844
1749407
946593
15266215
2576810
19108278
2453942
17035713
7492040
2904523
12644816
9867728
6287825
20304337
7582165
20009434
11366874
11858397
4010471
7803371
3084782
17019386
12677626
7967231
11284996
3125768
12481039
3183120
10342929
15602202
7516729
15266362
3412544
15987266
3895875
12464714
14742097
7369302
3125850
3191389
9523805
19370593
25080425
3297909
12571256
3732088
2224762
3289726
6615679
17511042
6861444
2765447
2339463
9523850
17445520
19419794
12202650
3560095
3560096
6115999
873132
7197363
10523326
9646784
11334364
17437408
20533999
7066357
15282950
17175308
20394767
8319760
20927253
15815446
8819482
10457883
16298782
1905439
2650911
12948256
10539815
2265898
12907309
18182964
20722491
9564988
20042557
15233872
783197
20034406
3535719
2429800
25006961
17159032
11195262
17879945
19944333
603022
7173007
12448656
12596116
22836123
11752354
16364460
8590259
23892921
8410052
15094729
6517710
3961813
9245658
1610717
7263204
9630698
16634859
16167916
3970039
10327032
15897593
19674115
19289093
816141
15930398
3798047
2004015
16471092
8188982
2217015
12678199
2790457
6673474
2569282
24220752
8410199
24671324
24802403
18674790
6386793
12653683
20698227
20067456
16725121
16880771
19338378
1504402
9401499
3437726
19657887
234669
7337133
24753331
17151160
9041081
12842176
6640832
19920070
2348231
3101906
11474137
9098464
25031906
3192036
1987816
19387625
18363626
17954033
3831029
24114426
17028363
3413271
19944736
2716967
9270571
8475949
6518066
8492347
1848636
11425091
11875660
24040781
611664
9721172
11105626
16586083
1545575
3323259
16323982
10933650
12907924
3782049
3708328
16938416
19346865
19715529
4027862
7189975
3503576
6133211
16192988
439781
18945509
17069550
10835440
10728962
11302406
16274958
2782734
17020434
15627798
24729111
8312343
6747681
11752998
7910951
18544179
17241657
6985297
9672273
9746003
20084309
12752472
17356399
8558192
2553470
3864191
20510337
6321816
3339945
8607407
7468724
17241784
16225977
1636026
24778426
2528969
11007689
2422478
3323599
9205462
6534871
9549528
11704023
24434397
14513889
3987172
24459006
612112
10401555
18560792
6985498
24999722
12498738
15275829
2594614
10901305
18503483
18208574
7059267
6674249
6387529
2021202
19707748
2266990
3962737
12359538
11900788
24614773
2070391
11245434
6305660
6436733
19642243
2234245
7083920
3676049
12760988
2578334
11745184
448423
2611118
7378868
10713017
20682692
7919560
12523465
9869257
8599504
1300436
931801
8665051
12523489
1423336
1423339
20477932
10524660
3708922
18405372
11745287
7542793
11581460
10704919
10770468
15882284
7411769
15276093
11835460
3070035
15276120
8829025
18004067
11532387
16160878
11679859
3750012
137340
10328196
16906379
9812111
8312983
10533019
20633755
19445921
2767010
891050
10565806
18086064
227508
2709684
18020536
10737864
8829135
15096016
1415380
8386779
24451297
9754849
2840807
8919272
20003049
9672936
3856631
6453500
18987260
11524350
6732043
12695819
88336
11827497
7248170
15579441
15817013
11860278
6666578
19020118
9869655
2750819
11385188
15120741
10975596
17111419
9197951
1595783
1628552
4069770
1079693
19356053
15366550
18356633
8755612
24664478
7018927
3865016
3496378
20470218
12851669
2980315
24975837
11147747
19184102
15325671
7707116
6150641
7444978
10672628
10074612
8690168
8739323
8911359
11860495
10721819
15858223
7739955
15096374
11573852
12950111
2021990
891494
24582773
11868798
7977601
9214597
2054792
7862923
8387218
19356307
11999899
17496739
9034419
1522360
3685052
18422462
17439425
1424076
8305357
8231633
8985298
11401944
2071257
19274460
7477981
18627295
20683499
17242861
14596845
809711
11229942
24812279
12483326
9165568
7420681
9132810
8092427
8600333
3693336
18340638
8854309
11705128
12745515
1833784
16005948
326460
6699841
1563460
8649546
2358093
24091473
1899352
16710500
25041770
19299179
26033014
3423103
6503301
6118280
12589964
11467664
1735570
18217897
20552622
12639165
15145918
19692487
11279304
146391
9067481
3439580
6773726
424937
18201582
982002
2718706
7248895
9100294
15957009
8748050
11426838
12139551
19815465
2505783
9952311
9321531
20667451
10706004
9272404
15899738
7265370
17554526
851038
24132704
10091617
7199841
10091616
17931375
2096243
3832950
10910842
16563323
14982270
24902786
15686794
15867025
16112787
20495512
16006300
11009181
6216862
3431591
18726058
24067251
8682684
25951420
23952588
6806735
6888657
24100055
2440413
48362
15580403
6585590
11058428
3341566
7453952
2055425
12852481
2931989
2710809
11230490
24345882
24894748
1359137
18619688
11099450
12180796
17562951
9428298
17366349
26115410
20520283
3120485
18177388
20880751
19447152
18464113
1564030
11672959
24927617
12090760
8494478
10427794
220563
12574103
12443032
1858969
20331935
15572383
24100257
19037603
89511
12828076
6634932
2907577
2907585
18996674
11206082
12041669
19135948
7724492
17923537
7650771
17194457
2375138
2334179
11337188
3358181
19996135
2522601
1449452
6323692
4038130
6692345
2383364
18791946
10960401
3833372
16309808
3800626
3300918
9625142
14736955
19914299
11263551
18341442
10526274
23535177
1564236
24739405
1760851
1867351
23666265
24641119
16858720
3997294
19889778
19553912
24190587
18439803
23846525
20192893
343678
1711760
15531665
12091028
9698967
6454943
15859361
7437994
15482540
18308784
15605432
48835
11706060
16867021
18808529
9862868
663266
11271907
9305828
16801510
20528871
8421099
8617710
4071154
15630069
458486
24665854
16047871
18161408
6627074
3686155
8511251
10411803
24911645
7102237
11861791
7421734
6209318
9125676
12549952
12369736
2826064
7282516
14704468
3383127
1687392
384871
3137399
15638391
12042105
19767176
16629641
6504332
19300240
7479194
2334618
3538855
16867246
188339
3653576
3088349
10354657
12820454
761833
16596970
16826348
7053303
6299641
```
