## Additional File 3 for "Towards reliable named entity recognition in the biomedical domain": CRAFT_pmids_blacklist.txt

```
16110338
17002498
15876356
11597317
12079497
15550985
15630473
15345036
15836427
15760270
16433929
16507151
16579849
17083276
12546709
15328533
16216087
16221973
16628246
17069463
14609438
14737183
11532192
15040800
16279840
17447844
16255782
15676071
15492776
16121255
16121256
11897010
16098226
12925238
16670015
17244351
16870721
15938754
17590087
14611657
16504143
14723793
16700629
15819996
16362077
16462940
15314655
15207008
16539743
17696610
15314659
17022820
17078885
15005800
15061865
15588329
16103912
16504174
17194222
12585968
15921521
16109169
17608565
15320950
17425782
17020410
15917436
```
