## Additional File 3 for "Towards reliable named entity recognition in the biomedical domain": JNLPBA_pmids_blacklist.txt

```
95363073
99008517
95363078
99008520
95100937
91045897
96075792
95363089
94281746
98295832
90169371
96182305
99008545
93216805
94101543
96305192
99008553
94339116
96305196
96305203
94330935
97042487
98000963
94216261
91291720
94249033
94077003
98353227
98369616
21028948
93110357
98140255
98369636
91291757
97083501
96190573
97288306
96190579
92020850
99262580
99041401
97296513
98099332
94331016
95191179
83230863
96125073
97263762
99016857
99377310
80068767
98353313
97214626
98230439
97067175
97050805
98074810
98001085
84238528
96215235
97083588
98042055
94347465
21258442
95011022
96190675
96198880
96338163
92176633
95355137
21184779
21340428
99074319
93307152
92176657
96387353
99279130
99090715
93061407
96182568
99098921
94191916
97108276
94216500
97362232
97444155
98074940
99139903
90022210
21012803
85254470
99049801
97255754
93184333
96108879
99303765
84140373
92103005
94151007
97272160
99049827
99074403
97362276
99049838
99303791
98345328
93389174
97026428
99262847
99221887
99099017
97083787
97362321
96420243
99115412
97132947
98025882
98361758
99058080
99246501
91349414
92127655
95199654
99189160
97321386
98304427
99189164
98361768
21291437
98361776
96264628
92291523
99074502
97362375
94314962
92062170
92013023
98001375
98001378
96264681
96264685
98001396
96272884
21225972
89194996
91013631
93315600
90030612
21250583
99115544
97288734
92013087
91210272
99263020
97239596
98034220
96338485
94290489
21103162
95355456
99336784
96215633
98058835
99336788
93241941
93389400
93315684
93020778
96330347
20497005
99328623
21250679
21136001
94118533
94110342
99115659
95355533
98361999
21103247
96141969
89195152
99115672
94110361
92185243
94044828
94151327
94331553
97362594
98001571
93266597
97108656
95347379
92029620
96354999
99295929
92193465
92193472
96355009
21103296
98124483
82166484
99369690
96289501
90292959
98288355
99353321
99353322
91292396
96223984
97166066
95011572
99148535
91325181
97166081
21111553
97436422
20521735
93307660
98378510
94085904
91366165
98001686
98378528
21095203
96437028
96256807
98362153
20570932
20570933
92144438
96224055
96437048
94167865
95052601
20570937
98001728
99287876
81265481
97223498
93012816
93266777
99296093
98435936
95363941
91079526
90194790
95388524
96224113
91292530
96035700
21136244
99410809
99410810
97051521
95036290
99369860
99083144
98263946
94110603
94102419
91079577
91079583
91218850
99197861
99107757
95036334
99107758
98018226
94176179
99369911
96183228
98395073
95355848
98427848
99156941
93209552
93135830
96183254
98395103
98018275
98051057
99369970
21136373
99214329
99369980
97207294
90153985
99288066
97248268
98395152
99189777
99288085
99288090
95003681
96379940
99025966
90317873
95347767
93258811
92218428
21357628
94200898
97379394
95134788
79225924
95372363
93324366
98313295
99091536
90317911
98018399
99255395
96355428
92251244
97379437
96355439
96068726
95298682
94274683
93013114
95184007
96126094
95110287
97248400
99361939
84001945
94119067
97199262
97199263
99329182
95077537
96322726
97051821
82281646
94119088
96322738
96085174
99091640
92112059
95012031
93275333
97420486
97338567
97461450
97445071
95110353
90244306
97387731
99370197
99394774
97289433
97281244
97461470
97182946
97182951
94266606
99247345
99214587
95151358
94045438
21185796
97445128
97314059
96208140
94045455
99353876
21185814
98321687
92235036
94209308
20514082
99321124
99018025
90244394
90244395
94209322
96281903
95003956
98338104
96068922
97248576
97379649
96191817
98321739
81093967
90244434
86000980
21316949
93283670
99034460
97289567
97289574
95257963
99296619
20219245
90285430
97289591
20219263
97322371
97322372
96216453
21226883
93242763
96347533
98403730
99075480
97322395
94086562
93357477
91293101
92153263
90293687
20546999
20465088
95266250
97011146
92235212
99206604
94193110
98133462
98076121
94217690
98330075
97175006
97158624
95266275
96200169
95266282
96404971
97469932
99034605
94217708
21153258
92317168
94184956
94217726
99206664
96323085
97289747
93054486
95151640
96323103
91219488
97289761
93136418
86238756
99427884
96413233
94185011
99386936
90302010
96355899
99386942
96011839
92022337
97216066
93152834
96413262
97060432
96413274
96183906
96323172
21259876
93152870
96413288
96413292
96290415
21259893
94209654
99223160
96413305
21276281
93152894
21341822
90277507
21341829
94365323
99419787
97330829
96216725
21145240
96102041
99141282
20530853
95127210
97126060
92366509
92366521
98305722
21210813
93259462
94340810
99272411
92366555
97240797
95127261
99190497
99272418
97265379
98322148
98322149
89179873
98322151
81143525
97175274
97281772
97404655
99190512
97150707
97150708
21079795
97404663
93153017
93112057
97306366
96134911
90375934
98281217
92309248
96069375
99182340
99190530
20571908
96421639
93087498
95168272
92006162
96405269
90351381
96102166
99305240
99305241
98346788
97330981
99182374
99059495
90171176
97445683
97355572
97445684
99264317
95373132
92038993
96405332
94209877
97077077
95364954
98019162
21186394
96388957
93046624
21260138
95373165
81209206
96184185
99190650
96003970
99075977
98314139
94242719
99362723
93202345
95152043
95053740
98322350
98379695
99035056
98043822
99362737
96389043
20580277
93153207
99067836
99223488
99182530
99362759
99239883
99182542
91187152
95053781
96094166
20563930
99190753
95332324
96356325
21170151
99223528
94259178
90335211
91170801
93030402
99092484
99223566
99330064
97265687
99248157
99248162
99149869
98379823
21293104
99248179
99248183
90220600
95397944
95053891
93292612
97028169
90327113
21293129
91048014
93300824
98371688
98003050
99362923
78243961
21121146
21317758
98306174
99231886
21203088
97118356
99158164
98437269
93284506
85305500
21031071
99010726
92407982
92113075
97126580
93300929
95152321
86034627
98068683
90278097
97167569
95021266
92186836
92408021
85158098
94243031
96397528
98248918
95365343
86034662
96397543
90376424
93145322
95365357
97167598
21235950
98363633
91367666
90319091
98101492
91351285
97315062
21154038
98101496
94111992
90376447
95365382
99248398
90319127
99371288
95062301
96315681
94284067
95152420
94169380
97233191
99354925
97134898
96201015
92260664
90237240
94267706
91203899
93350203
92031293
92408125
91277630
21342532
92260679
98158921
95340873
96184651
21203274
21326158
99428687
99101008
99289426
99289427
99412310
91236696
93079901
88263016
95201644
94194029
99412333
93268332
98298224
99174774
92244343
98011518
94235006
97429889
97462662
88213897
94202265
96151964
93276575
98240931
99010987
82086319
97249714
92187059
91236793
21359034
98281916
91187647
94202306
94202312
97298895
80161233
86092241
97462740
96184791
91204058
96127450
96184802
94267876
94128612
99207658
21301738
98380268
81209839
93129206
93309430
92195320
98380286
21309954
97159684
98208262
98208264
98281992
98281994
98208270
96209427
97315348
93129248
21195296
99125803
98339383
95193668
21105220
95234639
93194832
96062038
94341725
21391971
99388007
21269099
21351021
94259822
21351024
98421363
84306548
98421365
96176764
20499068
21105279
92088960
93194883
97045131
97061522
98019986
98421396
97282709
99256982
20540051
93194904
99379868
21301916
99256996
99150505
96357043
98077369
97184448
97184462
97184463
97364688
97184469
99175125
96226013
97184478
99166942
98282206
89197277
98282210
95316714
97135341
99166958
89219069
95169271
93186809
91237114
91376383
91376384
92367617
97127169
96226053
93186822
94120719
97274642
93203219
90368794
97454876
97184542
99240736
90147621
97069862
96086826
96324400
97184561
21359415
87223096
99240762
96062272
92195648
93244226
98315075
98315074
79022914
99101510
96062284
99101524
97069908
97217364
96136023
97184601
90311515
99257180
99003230
99240799
95349600
96062305
90205027
90360678
94129004
21334898
98241397
94358411
94014350
95333264
99298193
94358417
95308691
97184665
98438043
99134363
96201628
96365473
94038952
96201643
99126191
92392375
97307577
91098050
96144322
99355592
21179339
99142609
90254291
97307606
93072349
85257187
96144358
96406504
98282479
98282480
98282481
98282482
97242104
98028550
93154317
84282381
96291858
97209374
95104037
92294188
90188846
96226351
99380273
96029750
99175479
97119289
98290745
96029754
99126331
98266173
20573243
21376061
97324097
99003459
98012230
99216457
90287178
93260875
98012234
98397262
83217486
84290642
94375000
96136291
99118181
96152682
96373868
97176699
94047364
90279052
99372175
98372761
96185499
93121695
90279073
96079009
98045094
99208363
99060915
99060916
91065527
94375097
83291326
92335296
97332417
99060929
98380997
91114695
98413772
99298510
92318928
92318932
99388640
97422566
95382761
21359858
21261560
97225991
93113611
97275148
92269839
86125840
97226001
96070930
96070929
97275156
98438422
96431382
93269273
96324890
97226013
98389282
97103140
92179751
95104296
95014190
97119542
96144699
93105477
93252936
96152904
94088534
98348376
93211996
21359969
99069282
96030053
98438501
91221358
98348399
21163376
81161585
91172211
99356019
98405747
99380601
95235452
99077502
97332608
99077509
99102085
98438540
99077519
96071057
99249555
91065749
91172250
93228445
95161757
99265951
94031267
93253031
91237800
91237803
95047083
95325614
98389427
99249588
98438583
98438586
95186362
91319738
86027718
96251346
99225046
99225047
99069401
97349094
98389481
96046572
95194613
98455033
95202809
93056505
98422270
95301128
92368408
97218076
21286431
98012705
96382503
97152553
96382507
96382512
99307057
91049522
95145523
97209911
95014458
21286460
95374911
97398336
99348033
95014473
21286476
95145550
96390735
94187105
91098724
96063079
97218151
99192430
99315311
99192438
96341625
99192449
91016834
20491906
94350980
99192454
91246215
94367369
81088140
96210575
96128660
97234588
21261983
95162017
93286051
84053675
99102381
98406066
96374456
96054968
98455230
92212930
85266114
98430664
97251018
95276747
81260241
96399059
21352151
98414302
99225313
93294310
88264423
96317173
97234679
96202489
98299642
96202494
98168578
99200773
20483847
86028039
93155082
91303691
97021709
99364624
99200786
96202514
96202516
91164434
82136853
21278495
93228833
98389801
93155114
21278505
99086128
97218353
89378613
98406200
21286716
95309632
90173249
98406210
21221189
96055115
97128276
21188436
97005399
97472344
99077977
95399771
97079135
97070945
90206049
95399778
85233509
99233638
98348903
96063336
79064946
95260531
95088506
99102590
97177471
85102467
99061637
99307406
93278095
99078032
99184529
99078033
93171603
98037648
96440214
96038813
99192735
91172768
99192743
99200936
94179241
91041706
97284012
98029486
94179250
99192761
90247097
97054651
99192765
92147648
98365377
99176388
92213189
97054663
20541385
99225548
99225553
99192785
95129555
94375892
94318550
92049367
98209755
99282915
21188582
20582375
96038894
99282926
99340272
96358388
93114357
96055286
21155831
93065212
99282941
99119105
97153026
96194562
98209796
99282947
98308097
97480711
99061768
97259535
97292307
95072277
86151192
97087515
98414619
99315748
90140708
99045415
90337320
99323946
98005040
99323953
96079922
98168883
96178227
92123193
83005500
97153085
99323972
95195208
92385366
95178839
91025498
94253152
94335073
95015010
98332778
92311659
99070060
94285936
94285937
91369589
97390710
99070073
99315834
93024383
96186497
96194689
91132035
95056004
98259083
97300620
97423508
97300635
96063646
97423536
99217587
95236292
95236293
97423557
21319877
96096457
97210575
93024468
95072469
96096469
21115099
93343972
99168501
95391995
91361546
95269137
99111186
21115153
84259095
99258659
98373923
91050279
94081319
84259121
97276226
98005316
94081349
95138118
97276244
96194904
98349401
94081368
21213531
96186719
97358178
90124644
98373989
92156261
21352808
98439530
97333610
97128814
96203119
95236467
21311859
21311861
96186742
21295479
99135866
97415553
95261059
92213636
97456516
21311876
21311880
99201425
91017623
92107162
95367586
95367587
87142820
99357094
96194982
96268712
90255794
98144699
96195006
91173312
98013637
99201482
96235996
95023587
99135975
98087405
93204975
20582895
96096754
99111421
21238271
95121921
85152262
93204999
91099657
99209754
99242525
21361181
21361184
98325028
99242545
99316282
98062912
92320321
91034184
99209803
93246027
96293454
97047122
95244883
98062932
21131863
98128482
96186978
98079330
97186415
93024882
99316341
91296379
20501115
21336700
98374270
81105535
99242633
92164748
99242637
98062995
97366676
21336723
92066454
93262492
98325153
93172387
91075236
98374313
95130292
95031992
93123257
99324612
97317585
91296472
94327512
99168986
93041372
93041375
95163103
98325215
21369576
97456880
94327547
21336830
97309442
99201818
80032538
94278430
95154979
21066549
21205813
90346297
97358652
95392577
92107586
98038598
93303626
95007565
98390872
93287269
93180775
94327655
93180777
97276784
99021680
98325368
92156797
95081342
90092414
92156807
99218312
97268616
97252236
97293200
96211859
97276819
21328787
93205400
95015835
97112990
99169183
21214119
97457067
94344108
94376879
97407922
21328827
97334204
94344126
99005376
99177408
95343554
92165059
95015876
97383366
98030536
96285641
96228299
94303183
96195539
97407957
98030550
89371608
96195546
98038749
99218397
97334241
98341858
21099489
91132900
99406823
98063340
83186675
98391028
21066742
99038200
97276922
99218427
97195004
99406845
96228347
98391036
99038208
97162234
99398660
97031178
97276939
97006603
97006605
98038798
95187990
97326105
93066282
94172207
99218482
99382334
97276992
96146497
99054659
92042309
94155850
99308622
97334360
99218522
98440284
99218525
96072803
99218532
99357809
95081587
97375347
95261816
99030136
97088634
91124866
98104455
98104456
21369994
98104459
97342603
99210381
98104462
92107919
97342608
91239569
92230800
99169427
88052881
98104469
98104470
21099673
98104475
98104477
98104482
99357866
99357867
97465516
21198003
93246644
95163578
99120322
95163587
96392389
91174087
97449161
98030794
97047763
97047764
21214420
99103960
97047769
98342108
97047773
97113313
91043047
93279468
21124335
95032566
97064186
97277179
93320446
97113352
97080592
94246160
99030293
97056026
98407711
91067681
91100449
21329192
91092266
91092267
91092268
97342767
97269040
21214517
98006327
21214521
98334014
98334015
99276096
97449280
98309442
98022722
97277252
98145608
99145033
81229128
94016843
97269081
99087711
98440543
95286632
91264362
97228139
97277292
99194225
93361522
93361521
86259058
99194238
98022792
97277320
21370254
21370255
99054996
91354520
97219997
97170849
96146856
97138090
97211823
99423672
97170874
93189564
84178365
91321794
99423690
97367500
99243471
92001749
85104095
21026273
96089572
82048495
88249842
95016436
95016439
98014713
99300859
97261053
97048062
90158596
95278601
99292681
98416141
98153997
90158614
96007705
97400349
99014176
97228330
99292715
99292717
99333679
21329455
98416180
94049846
95065655
98022968
94361146
91190842
98383419
95368765
80205384
99374665
94025289
92255823
93238864
95204946
89052759
95221342
91125342
99415656
97048170
99292784
91215472
92010096
93206138
92378748
93353597
90199680
92108417
94107268
95229576
95221386
97031819
99047055
97154704
91117203
97253017
95123097
96163492
96310948
96409256
86021813
80254646
98391735
93329079
96409274
98064072
97294025
95327953
96114389
97138389
82147031
90298081
99161827
97081063
92223210
99096304
94254835
93189882
95074049
99120900
21133063
98227977
99161866
95311627
92378895
21313314
21272363
21272376
21174076
97343293
96114497
20535109
94246743
96016217
98359134
98211678
99071844
99415908
97081192
21108585
90191722
99252077
96147310
99252081
99145586
99301235
99252084
99252090
99415939
95115141
20584330
98318219
98269066
93280143
20518810
98039716
78165928
85284782
94230451
97236919
92051383
91101115
98080700
99252157
91363265
21288911
99252177
96212948
93124567
93157335
21264350
99055586
91035625
99170284
97318898
99170294
99260407
96180219
95336453
96024587
93321228
94312466
95369245
80074787
92207144
94230583
97458236
90208323
97458245
98326600
98277450
99203164
96032864
99047525
98089069
99047534
95221870
98089072
97171572
99178617
97228922
91248763
98252921
99285117
20576378
98031743
95221892
99178629
20584588
99039380
98375837
94238882
99006628
98375844
92362919
98400423
84080809
96139448
98375865
94238904
21100729
95238333
94181565
20584648
99244237
98375886
92387536
21256403
21100758
95394020
98031856
96082168
99244281
21108989
99137801
93141262
93346062
87251218
95369491
98302228
99137815
85186850
99244330
90290483
96278836
82098485
99006780
96278844
98318652
96278851
99211588
94026053
91175240
98367816
95279435
96278860
94214477
95238477
95287633
95197524
21158232
95000924
95156575
99326307
95197545
98384235
97311087
96221559
96000378
96278909
82114943
94148994
97360262
98245000
99178889
95385995
96065933
94149008
92068245
80222614
94067100
95222176
93043110
94140841
94132650
97261995
91208110
99408303
92215726
93264305
96278973
96262594
92043714
99203526
94067143
94083530
96082382
97057230
93100507
98204128
99162595
97384936
96049646
95197681
99367411
98384373
92371447
89242103
98343423
83204609
99285507
91355651
99023364
99023375
21363219
87218708
95197720
90110496
21084706
95074854
96303658
99220021
91175478
95074873
95263289
96279101
97032774
96279111
20216392
21240390
99097163
99121740
98400847
91118160
21240402
97376852
97376853
96279126
97376857
21092954
95287902
93280865
94116450
97385069
98056814
93141620
97475199
99285633
92052106
99146379
96344715
98310801
99023506
85146267
97335966
96189089
99080869
97335974
97335975
92060325
98400938
96189099
99211949
95279790
97442480
96189110
97303223
95337142
96189121
96107207
92052179
93018835
97016536
90151654
97467112
97344237
98024176
99113717
92052214
99023607
98073333
92224250
95263486
81271552
90299137
99007236
97377031
95279882
91175694
92052243
99113747
95050523
91175707
98376488
98220845
91339573
93289270
99154742
97024832
97024837
97196870
91347784
21240651
97450830
21011278
21371733
96017239
99408727
21240664
99097434
96017245
97155934
98343775
93322080
99244898
84130660
99244901
93150054
99097447
98048869
21240683
21240684
95124333
91028334
99244916
92134262
21232503
97278840
96074623
93272960
97287044
96074632
98401161
96074633
97000328
20470674
95386516
95107991
99187612
91224990
97196961
97098661
99294118
94075814
91364264
21093289
21240749
97188782
92109743
21240752
95255485
97098688
95001542
95091657
99400649
98417611
94329809
95222739
95173590
97098712
93371352
86121439
99236832
96369636
21109735
97450986
90061802
97205231
99236847
95190013
91134976
99286016
96320521
97426442
95370270
98278432
96295969
99310626
99310627
99228708
21077029
99343400
90381353
98147373
96320558
95116336
90381363
93363253
92142646
21363766
93215800
99384376
97180731
94280766
92314696
91159628
97205335
95386713
95394907
96320604
96320605
96074843
99023967
99015774
97131617
95059037
83188841
96099434
99294317
95394931
99064961
95059073
83106949
99409030
96205960
93232271
96205972
96140436
97451158
91110562
95009960
96025779
92077236
21134520
99228859
92265660
95001805
94051535
97131727
94313679
89078997
99286230
99286232
96091353
99106021
84106471
96181482
99138796
90242285
21142766
97189104
94190839
96320762
96025852
97205502
97180928
96025857
99048705
95337734
96001288
99138825
99007753
95337737
99376397
96001293
99187985
81141012
21036309
99147030
99376409
99147045
99065132
21216558
97131823
21216559
97353010
96230713
95362365
97353023
97353026
91036996
99138892
21093708
96009551
97107281
99196242
96009559
98311520
97074532
96017769
98000233
97344875
95378799
99310960
97074543
93281652
99155321
98426236
96009598
99138943
96140672
83131778
97410435
98426244
96009608
94240138
99155339
96009612
95403403
94289294
97025418
92257680
99155344
97402252
99081619
99261844
97025427
21011862
84032920
97025433
97353114
95247773
94354848
99343785
87014826
99138988
97025459
95329717
94289333
95329723
95329724
95403454
99057097
95403468
95370702
95010257
90258907
97353180
99032541
91184620
78142957
90381807
91282927
94240241
93085167
97459703
99089911
92020218
97222140
96427516
90185221
97230346
97140237
93011470
97132051
94338582
97213977
21347868
96157213
97230366
94338593
97115684
94076456
93077034
97132074
96288304
94166578
99278386
21003826
91184714
21184078
21184079
21110357
92331609
21347936
98090595
99303024
96353908
96190069
97312374
97476217
96353916
98352765
93314685
96165503
21347972
99180171
97115792
98279058
86040213
96091806
97017504
99098272
97025698
95338146
20545190
95256242
96173754
94281402
97468093
97148606
92118719
83295933
98090689
98385602
99352259
99253956
97377998
93126354
95248083
99335895
96026328
91217625
97394399
97378015
99344098
97361636
99237607
92135145
96247530
97459950
97378046
97058563
99032837
96141062
97197832
96141065
92135176
97378061
95280909
93224719
91037456
95280913
94019346
94019342
95280917
99262230
99286808
93224733
96141087
99286816
98295583
94183204
98049829
95362854
94183209
99393322
94289707
95166251
99286827
94019377
97460018
93224755
95166259
95166264
21102393
98418492
94134077
99262272
99098435
99221321
98328397
99065678
96247631
21282637
96329553
94347089
93183827
99254099
99008340
97197910
99172186
99401563
96247643
91266912
91094881
96132964
91266919
96329578
97460074
96247660
90161003
97148782
94224239
96247664
98279279
99008372
91258741
99172218
96239482
94314370
99057540
98295684
96214919
96239496
95256455
99041167
96133016
93101981
99073952
96239524
20578218
84066221
96239534
97263535
94265262
99057586
97419190
98295734
89210808
99180473
97296314
93233083
20578233
97132479
96214987
95190988
97304524
97066958
99262416
99262417
96198610
97361882
91119580
98361309
98451423
98451425
98451426
99229667
96239599
99360752
97066996
99188724
90382324
99008506
95363069
```
