## Additional File 3 for "Towards reliable named entity recognition in the biomedical domain": Linnaeus_pmids_blacklist.txt

```
2238978
2435603
2257940
334876
2652712
1551914
2575403
2538543
2267706
1634875
2398786
1621059
1851977
1524813
147033
2518116
1312363
2377325
1636465
1474674
1937013
280693
328326
328328
2567314
2504341
331414
2276505
1352346
1885853
2365090
2453154
2646695
1808052
544950
441533
2599109
150219
1075922
2602716
140510
326369
1913570
2409186
1779435
1564398
1779441
2327290
1590010
327937
1779460
2553092
1526545
2531092
2365205
2430230
1036069
2365225
1891629
1538864
1190194
1562423
2562362
1851709
2412862
1838407
1931593
2365769
335194
509286
2658668
2610030
140144
1239921
1859974
102792
411032
1347483
1131934
1805739
2151861
2526157
320464
1459157
2632666
2065882
1885664
1257442
2367462
2589670
324075
2547183
2636784
2636785
1079799
2367482
553979
2556924
2636797
1521150
```
