## Additional File 3 for "Towards reliable named entity recognition in the biomedical domain": NCBI_pmids_blacklist.txt

```
3393536
3674116
3422216
9019400
9949197
495634
9529364
9949209
9689113
10747931
8689689
10471457
8824873
1468459
6103091
993342
1937471
1673289
102474
9703501
10205262
2390095
2963536
8466512
10528853
10807385
9744473
10528860
8898652
8644702
1831007
8644703
10500204
2895982
8661102
10817650
1562739
10213492
9144439
8956035
409732
8929413
10987655
8833159
1357962
10446987
3659917
2828430
9271438
9709714
1319059
9674903
7450778
9674906
8808605
8808606
8954016
10533031
8566952
6783144
7825578
10571943
1769645
10571950
7811247
9521325
7825586
10381492
10891444
8566965
10930361
10842298
8530105
9988281
7106752
1978564
1939657
10533068
9427148
9144525
100562
10698963
7964884
8786135
3789016
7696601
9382108
8825052
10377440
2316519
8894695
10330348
10911990
7815415
8892662
9457913
9457914
9521421
9294109
3678494
7055648
9869602
9056547
3258663
1376553
10543403
10737980
10737981
10330430
1380672
7833921
8528198
8528199
8528200
9482572
9425228
8440142
9072974
1323345
8188241
10615125
10742101
9425239
1313112
9843038
932197
10797418
7166314
10072428
9603435
8075631
8931695
8931701
10430841
10924409
9927033
8675707
8931709
10090880
1347968
8116611
8098180
10090885
10721669
313733
9066888
10090890
10930571
2568588
8790412
1317264
8589715
10598803
8944023
8944024
3600793
3600794
8589721
10447258
10447259
8589723
133535
10598815
7315872
8589722
7076260
1327525
7481765
6101415
3162536
3578281
9288106
9439660
10699184
9863607
8128954
8755645
8098245
8733131
10545613
10430930
9122265
7422429
3615198
9867744
1968617
1315306
1999339
10807793
6087154
1655284
2404853
8370681
10021369
1577476
7617034
10078732
8968716
8651278
8845838
7479827
7717396
10449429
7543316
8696339
9443866
7668252
10078749
8364574
7191069
2310692
8317477
8917548
7490097
8968760
2161209
9069115
9931324
9218625
8659522
8522307
10398279
10429004
3572301
8477262
9536083
1325652
10480214
2886237
1307230
3029599
8401501
3377761
8700509
8012387
8659549
9400934
7981671
9222760
1307245
10441329
1307253
2071157
10426999
1684088
2912886
8723064
10441343
7762560
7568002
1303170
2491010
1303171
1303173
9888388
6650504
10736265
9888390
8346255
1301146
9472666
9546397
10818206
9497246
1301161
1671851
1409710
10502833
8282802
10554035
2910902
8104633
9771706
1505982
9358014
1999552
2792129
9241281
1301187
9241282
1301189
1301190
10470088
1671881
10746568
10521293
10425038
8755918
1301200
1301201
144081
8499920
9634518
2601691
10480348
2575071
9028321
10861282
10709732
10398436
9671401
1303277
8751855
10861298
9050866
9050868
9618166
2355960
9618170
8825599
1248000
8162051
2562820
10406661
8575748
8071955
8071957
2894613
8162071
2220826
2927388
10064668
10085150
3455778
1577763
10982189
492335
9554743
8674108
10724160
8375105
10408771
10369860
777027
10408776
10976074
10369870
10724175
10210128
9700175
9448273
1282899
10369876
7523157
6337374
2016095
7586656
6585184
10441571
9724771
10441573
23402
9272171
1424237
8307570
9083764
10220405
10556283
7814011
10556285
10541953
10449794
3718019
8622978
7795591
10556298
7795596
7611277
10470286
6902670
8776595
10662807
2786201
9792409
1319838
9733027
2241452
9585583
1483696
2773936
7574457
9831355
523196
8434621
8938427
8758207
7795652
7795653
2393028
9585605
9585606
6859721
2055114
9585611
10767313
3480530
7951315
7951316
1358807
2884570
8258524
10767326
7951327
2450401
10404839
3343337
1311721
10767339
2817003
8782829
8240110
10767343
1678319
10767347
1833974
1776638
8551426
7769092
7316485
10875918
8682510
2309142
10923035
10484765
2995231
10581027
10484772
1610789
9174057
8571951
8563759
8571953
8281142
7767095
8649785
1897530
10677309
10830910
8281152
8004674
10830915
9714764
10472529
1201235
8195156
1684569
8301658
1334370
7545954
9729124
1127526
2253937
2253938
10466420
10777718
2575483
10353787
8670333
10417279
10417280
2352258
9467011
10636421
10417286
7605382
2006152
10712201
8178825
8084618
9360520
9223307
9223312
10071185
10712209
2008213
9950360
10071193
7726234
7802009
1973404
10712225
3198117
8244393
8101038
1352883
9012404
511159
7535801
9012409
8187068
2180286
1324223
7437512
9790667
1361100
9800909
1733838
7959759
9465039
10589394
1346773
7959767
8252631
3417303
2591962
318684
8471773
1731805
1707231
7652577
7759075
7759076
8692963
9600235
10200300
8113388
8266996
10484981
10814710
8088831
7759106
8625410
1975560
7390473
10732811
492812
1056013
10732816
8111379
1676565
7550229
7550230
10798358
3876122
8666397
9702690
9620771
9245987
10323252
2729274
2571579
10790204
2209091
9063749
10519880
9145677
10607954
218453
7202134
8326491
107868
9792861
9792860
2544995
10827108
10827109
10943845
1346924
3464560
2835825
9450866
6618488
1351034
7607677
3347839
2862466
1338764
7550349
8621452
10947987
10083733
10083734
10196379
10196381
8002973
9342365
7493024
9590178
9385378
3362213
1361318
126380
10077614
9020847
8279472
1301937
1301938
2303408
1269174
10878391
8605116
10051005
10874302
10051007
10618304
8789439
3032521
3169738
9731533
6540752
10077651
9465301
8637912
116187
7894491
7894493
9090524
10737119
8209890
10802660
1682919
10802667
10802668
10802669
10788334
10366443
9856498
1302003
10528243
9311732
9856499
10839544
1302008
10190331
10194428
7761412
1302022
10192393
9590284
7857677
9463309
10192399
1302032
2760209
9463314
4019732
2651669
7599636
9463318
1338904
1338906
9973276
9770531
2037285
1981994
7939630
10716718
7573040
2563633
9420335
8500791
10382909
10382910
2309698
122435
1709636
7874117
8678979
10434119
9668171
1349199
10208848
8554067
8408659
7444053
3346017
3346018
9336417
9580132
10364518
10364520
10364521
10364525
3862128
10198641
7874163
2852474
8441467
1353340
10602116
3524231
2989709
1322637
3591825
1345170
10735274
10612394
10888879
9182899
2215607
8828602
1679035
7581380
10593994
3014348
10594001
7579347
8304342
9195227
2569949
8314592
1717985
8640236
9506545
8871666
3348216
8533757
8533762
7937795
9852676
9391879
8533768
9391889
10426139
10323740
7298854
7790377
8023850
9563950
7630639
6453040
6604602
3565372
9705283
2912069
10639175
6387532
941901
7991123
10465113
8636252
6086495
9371490
10590055
8673131
8673132
1316718
8460149
9774970
10557309
2703233
1384323
7909252
10557317
1384324
8812423
9861003
161677
10487695
10411929
7663517
10487710
1146783
624546
7962532
10766245
10633128
10706858
7458742
8843193
10915770
8843194
1222588
1517503
10915776
8259519
3856322
1505217
10958786
6524872
8302543
9848786
10932179
3012567
10094552
8595416
10094559
10190819
1279971
9138149
8841191
3354603
10631148
8198124
8198128
8929264
10577908
3563511
7858169
9703418
10403837
8531967
```
