## Additional File 3 for "Towards reliable named entity recognition in the biomedical domain": S800_pmids_blacklist.txt

```
21219328
21807107
21807108
20797444
20961294
21397712
21565476
21565477
21276719
20951091
20840499
21182519
21073976
21182521
21182520
21073977
20840508
20840506
20840510
20840511
21182522
21303365
21276754
21272658
20955221
20955222
20955223
20955224
20955225
20955226
20955227
20633690
20619350
20971620
20955241
20840555
20932726
20637818
20951165
20951166
20951167
21672063
21420161
20854921
20980503
21323920
21323921
21323922
21323923
21514396
20840607
20840608
20840609
20840610
20840611
21426342
21426343
21426344
21199018
21199019
21199020
21067947
21199022
21199021
20980510
20980513
20809921
20869315
21067973
20887752
20173001
20173002
20173003
20173004
20173005
20173006
20173007
20601040
20173009
20601041
20173011
20173012
20173013
20980517
20173008
20173010
21272792
21272794
21272793
21131484
21131485
20980519
21418207
21418208
21418209
21418210
21131491
21418211
21131487
21131488
21188839
21131496
20980521
21131490
21131495
21131497
20519149
20519150
20044015
21029104
21338353
21029103
20887797
21029116
21029117
20580606
21498113
21498115
21463300
21463301
21256454
21256455
21459211
21111055
21109013
21205278
21496127
21496128
21420357
21184840
21074256
21907817
21907818
21029232
21906194
21039479
21039480
20971898
20971899
20971900
20971901
20971902
20971903
20971904
20971905
20971906
20971907
20971909
20971910
20971911
20971912
21035400
20971913
20971914
20971915
20971916
21377422
21526926
21526928
21526927
21526929
21561747
21526932
21526933
21526934
20933015
20933014
20933017
21526930
21526935
20933016
21070238
21295519
21696928
21295520
20935092
19667393
21195204
21039557
21039558
21039559
21039560
21039561
21039562
21039563
21039564
20961741
21039566
21039565
21039568
21039570
21176788
21176789
21176790
21074391
20619737
21195251
21039609
21797944
21244418
21244419
21244420
21840411
21840412
21840413
21406243
21711401
21441069
21641778
21641779
21641780
21529147
21529148
21889597
21529150
21529151
21529152
20615753
21600845
21398102
20974179
20974180
21459562
20619886
20599424
20654725
21324422
21895817
21514890
21215883
21895819
21047954
21047955
20880020
21047957
21047958
21047956
20880022
20880023
21815956
20880021
20880024
20955810
20955812
20955813
20880038
21820070
21183147
21183148
21062315
21062316
21062317
21062318
21062319
21062320
21435060
21435061
21435062
20650682
20650683
20650684
20951743
20951744
20951745
21277379
21220037
21220038
21668550
22182604
21316301
22182606
22182607
22182605
22182609
21185234
22182611
22182612
22182610
22182614
22182615
22182616
22182617
22182619
22182620
21570267
22182622
22182623
22182621
21600998
20728557
21521136
21521137
21521138
21521139
21521140
21521141
21521142
21521143
21109491
21521145
21521144
21558012
21349119
21349120
21349121
21371655
21371656
21115655
21371658
21115658
21115657
20118285
21115656
20980495
21371657
20118284
20980498
20980499
20980500
20980501
20980502
20980497
20980504
21463833
20980505
20980506
20980508
20980507
20962076
20980509
20962078
20980511
20980512
20962083
20980516
20962085
20962086
20837155
20962084
20980518
20962081
20980514
20962090
20980523
20980524
20796205
20796206
20962094
20962089
20980522
20962091
20796204
20980525
20980526
20962096
21130034
20962099
20962101
20962100
21269301
21521214
21521215
21166911
21166910
20190018
20884291
20190020
20190019
21521216
20884290
20880202
20880203
20880204
20880205
21334865
20880223
20880224
20880225
20880226
21689183
21689185
21371747
20888422
21420905
20863853
20863856
21277552
21029747
21029748
21801845
21029750
21029751
21029752
21029749
21474172
20154329
21474174
20154330
21511047
21511048
20154332
20884368
20933542
22008745
21054379
21054380
21183405
21054381
21250991
21250989
21250990
21320625
20829107
20702136
20816830
21281727
21281728
21281729
21251017
21054410
21251019
21251018
21453780
20970456
20970457
20970458
21615578
21382108
21382109
21054434
21054435
21054436
21054437
21054438
21075925
21075926
21410804
20980515
21075928
21396477
21146624
21699592
21699593
21070858
21699594
21699595
21699597
21699596
20433937
21353502
21511198
21511199
21511200
21216300
21453871
21453872
21453873
21148724
21148727
21148728
21148729
21148730
21148731
21277756
21148732
21148734
21349439
21148736
21349441
21148733
21349440
21349442
21496906
21474379
21496907
21855306
21496910
21496911
21496912
20708435
21496915
21388371
21388372
21388373
20958303
20958304
20958305
20943971
20817000
20980520
21097608
21097609
21097610
21453963
20726924
21097612
22004876
21097611
21097616
21134480
21097618
21097613
21097617
21097623
21097625
21097626
21097627
21097628
21097629
21097630
21097631
21097632
21097633
21511329
21097634
21097635
21793956
21269674
21269675
21269677
21269678
21269682
21269685
21492929
21349577
21435599
21105872
21435601
21435600
20946131
21226710
20817114
20817115
21632222
21632223
21419234
21087459
20819175
21488872
21601521
21497073
21118199
21118200
21282046
21361929
20139281
20139282
20139283
20139284
21296405
21277986
21376291
21376292
20923688
20868393
20923690
20868394
21497131
21497133
20923689
20868395
20849972
21435708
21169481
21169482
21169483
20964684
20964685
21169486
20964687
21169488
20964686
21169487
20964691
20964692
20964693
20964694
21071191
20888926
21036392
21601644
21601645
21118326
20659575
21349764
21349766
21147032
20831646
21147039
21147038
20663713
20825506
20663714
20831647
20825517
21163445
21163446
21163447
21466552
21466553
21466554
21239227
21239228
21272001
21126599
21458376
20946384
21118420
21118421
21429718
21118422
21118423
21118424
21091811
21296615
20825576
20825577
20825578
20825579
21241326
21057007
20831728
20831729
21057010
21057008
21241328
21057009
20946418
20946419
20946420
20831730
21241331
21241330
21241332
20735493
21093904
21517842
20971037
21237280
21429803
21073454
21073455
20874804
22056520
22056521
22056522
20958806
20958807
20958808
21333593
20708960
21450337
20708961
20708962
20946532
21784165
20946534
20962077
20870768
20682355
20962079
20962080
20854394
20950650
20854397
20971134
21294724
20962082
22001287
22001288
21945996
20719250
20719251
20817555
20946587
20946588
20962087
20946589
21376670
21241327
20962088
21241329
20934313
21585578
21585579
20807339
21163702
21163703
20962092
21143226
20962093
20971202
21114562
20962095
20807371
20807372
20713166
20807375
20854480
20854481
20854482
20854479
20962097
20962098
21083871
21929695
20934378
21602035
20643580
21198588
20643581
21198590
21198589
21126914
21284624
20719377
21034772
21034773
21034774
21034775
21034776
21366562
21366563
21366564
21366565
20850479
20735792
21362491
21362493
21247806
21145408
21145409
21145410
21397320
21477200
21477201
21700437
21907298
20977507
20977508
21094264
20692868
21354373
20965267
21802913
20807586
21155769
21155770
21155771
20674490
20674491
21155773
21155772
21036992
21036993
21036994
21036995
21036997
21037000
21037002
21037003
21037004
21037006
21037007
21084112
21037009
21075922
21037011
21037010
21075923
21037014
21075927
21037015
21241815
21075924
20154331
21037013
20154326
20154327
20154328
21075929
21075931
21227490
21227486
21227489
21397475
20946918
21227494
21481448
21839848
21227492
21227499
21227500
21112814
21440497
21401589
21401590
21401591
21401592
21401593
```
