## Additional File 3 for "Towards reliable named entity recognition in the biomedical domain": Variome_pmids_blacklist.txt

```
1067522
2488325
1619718
2206733
2323222
1784097
2039842
1064099
3034663
2435117
1601966
2374968
2410297
2386495
2438340
2551625
2565065
2375115
2559820
2253649
2397009
2048978
1373649
1334229
2526421
2275286
1808468
1360090
1557864
1266026
2265717
2692982
2429944
```
